## Supplementary material for "*De novo* synthesis of a conjugative system from human gut metagenomic data for targeted delivery of Cas9 antimicrobials": Data S8

```
LOCUS       pCitro_p15A_dest 59296 bp ds-DNA     circular     01-MAY-2023
DEFINITION  .
FEATURES             Location/Qualifiers
     protein_bind    153..277
                     /label="attR1"
                     /note="gene: mutant version of attR bound_moiety: LR Clonase(TM) note: recombination site for the Gateway(R) LR reaction"
     promoter        302..332
                     /label="lac UV5 promoter"
                     /note="note: E. coli lac promoter with an """"up"""" mutation"
     CDS             386..1246
                     /label="AmpR"
     CDS             1606..1911
                     /label="ccdB"
     protein_bind    complement(1952..2076)
                     /label="attR2"
                     /note="gene: mutant version of attR bound_moiety: LR Clonase(TM) note: recombination site for the Gateway(R) LR reaction"
     CDS             3277..3816
                     /label="nusG"
     CDS             4054..4731
                     /label="hypothetical orf"
     CDS             5085..5417
                     /label="hypothetical orf"
     CDS             5642..5980
                     /label="hypothetical orf"
     CDS             5996..7087
                     /label="pili assembly chaperone"
     CDS             7084..7524
                     /label="pilM"
     CDS             7539..9215
                     /label="pilN"
     CDS             9217..10521
                     /label="pilO2"
     CDS             10466..11005
                     /label="pilP"
     CDS             11008..12567
                     /label="pilF"
     CDS             12533..13654
                     /label="pilR"
     CDS             13623..14282
                     /label="pilX"
     CDS             14292..14849
                     /label="pilT"
     CDS             14834..15508
                     /label="prepillin peptidase"
     CDS             15490..16728
                     /label="pilV"
     CDS             16876..17484
                     /label="hypothetical orf"
     CDS             17731..18465
                     /label="hypothetical orf"
     CDS             18567..19775
                     /label="traF"
     CDS             19908..20381
                     /label="traH/dotD lipoprotein"
     CDS             20378..21184
                     /label="traI"
     CDS             21394..22356
                     /label="traJ"
     CDS             22681..23220
                     /label="hypothetical orf"
     CDS             23451..28070
                     /label="traC"
     CDS             28088..28438
                     /label="traL"
     CDS             28444..29145
                     /label="traM"
     CDS             29156..30139
                     /label="traN"
     CDS             30139..31455
                     /label="traO"
     CDS             31436..32209
                     /label="traP"
     CDS             32209..32733
                     /label="traQ"
     CDS             32767..33171
                     /label="traR"
     CDS             33217..34035
                     /label="traT"
     CDS             complement(34334..35566)
                     /label="hypothetical orf"
     CDS             35646..38699
                     /label="traU"
     CDS             38699..39268
                     /label="traV"
     CDS             39269..40483
                     /label="traW"
     CDS             40480..41022
                     /label="traX"
     CDS             41263..43239
                     /label="traY"
     CDS             43301..43933
                     /label="ExcA"
     CDS             44243..45451
                     /label="trbA"
     CDS             45504..46691
                     /label="trbB"
     CDS             46695..48995
                     /label="trbC"
     CDS             49399..49929
                     /label="hypothetical orf"
     CDS             complement(50261..52960)
                     /label="relaxase (nikB)"
     CDS             complement(52982..53317)
                     /label="nikA"
     misc_feature    53319..53534
                     /label="putative oriT region"
     CDS             53536..53856
                     /label="mobC"
     CDS             complement(53936..54835)
                     /label="hypothetical orf"
     CDS             complement(55176..55607)
                     /label="hypothetical orf"
     misc_feature    55683..57061
                     /label="Cen6-ArsH4-His3"
     misc_feature    complement(57282..57941)
                     /label="chloramphenicol acetyl-transferase"
     misc_feature    58303..59216
                     /label="p15A Origin"
ORIGIN
        1 TAACCATTAA CCATGCGCCT GAGAATCCTG AGACTCTAAA GCTTTTTTCA TCTTTTCAAA
       61 AAGCTCAAGA GGCACACAGT AGAACACTGG TTTGTTATAG CTCAAAATAG CCAGAGCCTC
      121 GCCATCAGTC GATGTTACTA GTcgatctaa ggacaagttt gtacaaaaaa gctgaacgag
      181 aaacgtaaaa tgatataaat atcaatatat taaattagat tttgcataaa aaacagacta
      241 cataatactg taaaacacaa catatccagt cactatggcg gccgcattag gcaccccagg
      301 ctttacactt tatgcttccg gctcgtataa tgtgtggatt ttgagttagg atccgtcgag
      361 attttcagga gctaaggaag ctaaaATGAG TATTCAACAT TTCCGTGTCG CCCTTATTCC
      421 CTTTTTTGCG GCATTTTGCC TTCCTGTTTT TGCTCACCCA GAAACGCTGG TGAAAGTAAA
      481 AGATGCTGAA GATCAGTTGG GTGCACGAGT GGGTTACATC GAACTGGATC TCAACAGCGG
      541 TAAGATCCTT GAGAGTTTTC GCCCCGAAGA ACGTTTTCCA ATGATGAGCA CTTTTAAAGT
      601 TCTGCTATGT GGCGCGGTAT TATCCCGTGT TGACGCCGGG CAAGAGCAAC TCGGTCGCCG
      661 CATACACTAT TCTCAGAATG ACTTGGTTGA GTACTCACCA GTCACAGAAA AGCATCTTAC
      721 GGATGGCATG ACAGTAAGAG AATTATGCAG TGCTGCCATA ACCATGAGTG ATAACACTGC
      781 GGCCAACTTA CTTCTGACAA CGATCGGAGG ACCGAAGGAG CTAACCGCTT TTTTGCACAA
      841 CATGGGGGAT CATGTAACTC GCCTTGATCG TTGGGAACCG GAGCTGAATG AAGCCATACC
      901 AAACGACGAG CGTGACACCA CGATGCCTAC AGCAATGGCA ACAACGTTGC GCAAACTATT
      961 AACTGGCGAA CTACTTACTC TAGCTTCCCG GCAACAATTA ATAGACTGGA TGGAGGCGGA
     1021 TAAAGTTGCA GGACCACTTC TGCGCTCGGC CCTTCCGGCT GGCTGGTTTA TTGCTGATAA
     1081 ATCTGGAGCC GGTGAGCGTG GGTCTCGCGG TATCATTGCA GCACTGGGGC CAGATGGTAA
     1141 GCCCTCCCGT ATCGTAGTTA TCTACACGAC GGGGAGTCAG GCAACTATGG ATGAACGAAA
     1201 TAGACAGATC GCTGAGATAG GTGCCTCACT GATTAAGCAT TGGTAAacgc gtggatccgg
     1261 cttactaaaa gccTAGGGAT AACAGGGTAA Tagataacag tatgcgtatt tgcgcgctga
     1321 tttttgcggt ataagaatat atactgatat gtatacccga agtatgtcaa aaagaggtat
     1381 gctatgaagc agcgtattac agtgacagtt gacagcgaca gctatcagtt gctcaaggca
     1441 tatatgatgt caatatctcc ggtctggtaa gcacaaccat gcagaatgaa gcccgtcgtc
     1501 tgcgtgccga acgctggaaa gcggaaaatc aggaagggat ggctgaggtc gcccggttta
     1561 ttgaaatgaa cggctctttt gctgacgaga acaggggctg gtgaaatgca gtttaaggtt
     1621 tacacctata aaagagagag ccgttatcgt ctgtttgtgg atgtacagag tgatattatt
     1681 gacacgcccg ggcgacggat ggtgatcccc ctggccagtg cacgtctgct gtcagataaa
     1741 gtctcccgtg aactttaccc ggtggtgcat atcggggatg aaagctggcg catgatgacc
     1801 accgatatgg ccagtgtgcc ggtctccgtt atcggggaag aagtggctga tctcagccac
     1861 cgcgaaaatg acatcaaaaa cgccattaac ctgatgttct ggggaatata aatgtcaggc
     1921 tcccttatac acagccagtc tgcaggtcga ccatagtgac tggatatgtt gtgttttaca
     1981 gcattatgta gtctgttttt tatgcaaaat ctaatttaat atattgatat ttatatcatt
     2041 ttacgtttct cgttcagctt tcttgtacaa agtggtcgat tagcgaACTA GTTTTTCTGG
     2101 ATTAGCTTTA AGCTCAGAAA CACCTGCAAC ACGGTTACAA AGAATCGTTC GCGACATTGA
     2161 GAGCCCTCAC AACAAGATAG CTAACTAATA CCGCTCAGTA TAGAACCACA TTTAGACTTT
     2221 AGAAAGTCTT ATTATCGTTG ATCTTTGAAC GATCTGTGAT CTAAAACAAT CTTAGTACCT
     2281 TACGTCTTGA CTGTACGTTA GTTCCTGAGT AGCCTGTTAT TGTTGGAACT GATATCCAAC
     2341 CGGGCGTGGA AACCCGATTT TACGTGTACA AAAACACGCA TTTGCGTGTT TTTTATTGCC
     2401 TGTCGCCGTT TGTATATCAA TGGTGGCTCA GGTAGGGCAA CCGTCTAGGT TGGCCGGGTA
     2461 CACGTAACCG GTATTTCCAC CCCTGCCTGG GCTACCACCA GAAGCGTGGA AACTTCGAGG
     2521 TAGCTTTCGA AACTATCTAC GTGGAGGCTG AAACGATGGC CGCAACTGCT CTCTTCCTAA
     2581 GATTTTTCTC GTGCATTCCT GCAATTTATT TAAACCAATC CCCTGAAACT GTCTTCCAAG
     2641 CAATTGAACC TGCCCCCCTC CTTAAAGAAG CTGGGATTTT TCCTTGCTTG AAAAGATTAA
     2701 AGAAAGTACT GACTGTACCG TCAACTCCTA TTCCATTATG CTAATTAGGA GCACAGTATG
     2761 TTACGAAATA TTTTGCAAGA TCAAGCACTT GAAATCGTAC ACAAGCACTT TCAATCGCTT
     2821 TCAAGAAGAC AACTGGAGAT ATGCCTCCTT CATACATTTG GCGTAGCAAA AAGTATGATT
     2881 GCCAGCAATT ATAATATTAC TGTTGAGGCG GTTAAGCAGA ATATAAAAAG AAGCGTGCAA
     2941 AAACTGGAAC TGGATAATAG TGATGCGCTG AGAATAGCCA TACTCTCAAC GATATTTGTA
     3001 ATAATGCTCA AAAAATAACA ACTTCAATGT ACCCTAACGG GTACATTTTT TAAGATTCAT
     3061 CTCATTTCAC TTTACAAAAA ATAGAAAAAT TAAGATCATT AGTTCGAGTT TTATAAGTTG
     3121 ATCCGGCCTA GTATAACTTT AAAACTCATT ACAATAGCAT CCTGAGCCAT GAAGGCCTCA
     3181 CAATGACAGC AGGCAAACTT AAGTGTTTGT TAGTAAGACT GTTAAGTCGT CATGGTTGAG
     3241 TGTGTTAGAC CCCGTTGAAC ATTGAATTAT TCCGTCATGG ATCAATTCTG CGCGAAGCGT
     3301 TCAAAAATGA ATATTGAGAC TGTATGTAAC CAACAATGGT ATCTTGCTCT CTATATTACG
     3361 GGGGGCAAAA ATCGCGAGAA CTTATTCGAC TGGCTACACG ACAGGCGAAT TACTCCCTGG
     3421 ACACCATTAT CCTTAACGCA AATAAGACGA GCCGACGCTC CGCATGTTTT CAGAAAAAGG
     3481 ACCTCTGCCG TTTTTCCCGG ATATTTTTTC CTTAAGGCCA ATTTCGAATT CCAGAAGATA
     3541 GATACTATTA GGGTACACTC TGCGTTCTGC AATTTTGTGA AATTTGGCAG CCAAATTTCC
     3601 CCCGTAAATA CAAGGGTGGT TGAAGCATTA ATGAAAAAAT ACCCCGATCC CACGCATAAC
     3661 CCTGCAGCAA GGGCTGAACT TGAAGCTGCA TCAGATATCT GGCTAACAAA AAGTCAGTAC
     3721 AAACATCTGA CTAAAATTGA TAGCGTCGAA CACCCCGTAT CCCGGACTGC AATGCTGTTT
     3781 GATATGATCA CCCATGCTGA TGCCTGGGGT TTTTGAAATG TACTTTACCG TAGCCTCTTA
     3841 AACTGGCCTA ACCAGTTATC ACTCCATCCC TTTGACTTTC CCCCGTTTAC GGGGGCTTTT
     3901 TTTACACCGT TTTCCGGCAA TGACGTCTGG GCTGGTCCTG CCCGATGAAC ACCCCCTGTT
     3961 CCTTTAACCG GCCTGCACTC AGGCTTCCTT CATTCTGGCG GAATGAAGGA ACAGACGTCA
     4021 TTGCCAGAAA CAGGAACCTA AGAGAGACAA ACCATGCAAT CCACCCAGGA ACAGGTCAGC
     4081 CACCTCTTGT GGTGCATTCT CGTTGCCTTA CGTACGGCAG TCGAAAACCA TCACATAAAC
     4141 TCAGAGCGTG GCAAACGTAG ATTCATCACT GAATGGCTAA GCGGGGCAAG AAGAATACCA
     4201 ACATTCAAAG GAATGGGTAG CGAGTTTATG ACCATCCGGC AGTTACTCGA TACCGAAAAA
     4261 AAACGCCCTA TTGATGCCGT ACTGACTGCG CTTTGGACCA ATTCTGTATC AACTGGAAAC
     4321 TGCGACCTTT TTCGGTTTCG GGCGGTCCTG AATTCACTTC TCGGACTTGG GTGGAAACAC
     4381 TGTCTGTGCC CCTGGCCTGA ACAGGTTATC ACCGAAATCA TGACGCGCCA GCGCACTCGT
     4441 AACAACCACA TTCTGCAGCT CACGCGCATG GAAGAAGCAT TTACCGCCAC GGGTTCAATG
     4501 ACGTTACCTG TCACATTTCA AATCCTGCTG AAAGAGAAAA AGAATGAGGA CGATGAAGTG
     4561 GAAAAATCGT TCTATTTCGA TCGTTTCTCT GTTGTTCGAG GCAGGGACAC CCCGTTGTCT
     4621 AAAGCTACTT TACGCACTCT CTATATCGGA CATCACACTC TGCCGGAATC CGCCTGGGGC
     4681 GCACGGGATG GAGAACATCA CCGCAACGTC TGGACTCCTG ATCGTCACTA ATTCTTTCAC
     4741 CCCTCCCGTG ACACACCGGG TTTATTGCAC CGCTGGAGTT TTCCCCCATG TTTGAATTTG
     4801 TCTCAAACAT GCTGCCTGCT TTTTCAGATC ATCGATGCCG CGCAGGCTGC GTACGAAGTA
     4861 CGTAACCTGA GCAATACCAT CATCAATCTT GCGATGGCCA ATATCCTCAC GGTGCTGGGT
     4921 TCAAAGTCCC AGAGCATCCG GAACAAGCAA CTATTCGCCT GAATACGTTG GTACTGGCTG
     4981 TGAAAAAGCC CGCAGATGTC AGTTGGCATA ACCTTCTCCC TGACTGGGAT CCCAAAAAAG
     5041 TGATCTCCGT AGTGAAAGGA AAAGCCGATG AGGTCCGTGA AAAAATGGCG TCATCTGCCA
     5101 CCGTCAGCAC GACATTCAGT GCCACCACTG AAACCACCAA TATGATAGCG GTGCCGATTT
     5161 CTATTCACAA CACGGATCCG GCCGGTCCCG GCTTTGACAT GGTCATCATT CCTGGGTTCC
     5221 GGCATACCGG AGGGCCGATG ACCCTGAGCG TGGATCTGCA TATTCAGGAC ACACACGGAA
     5281 GTTTCGGTCT GAATCAGATT TGGTCCCTGA ATCCTGTCCA GAGCTTGCGG TCCCTGAATC
     5341 CTGACCAGAG CTTGCTGGCA GCCCGTGCCA TTGATGAGAA CAACCTGCAG GTAATCCTTA
     5401 TCACCCCTGA AATCTAGCCC GTCCTACTCT CTTTAATCTT TGATTTTTCG CGAACAACTC
     5461 ATTTAGGAGT AAGAACTTGA AACGTATTGT CCTTGCCATA TTCCCTTTCA TCCTCAGCGC
     5521 CTGCGCCACA TCTCAACCAG AAAACAACAT TGACATCACT CGCAGTAAAG AAGGTTCTGA
     5581 CCACAATGTG ATTTCTATCA GGCTGGATGC GCCACTAAAT AAACCTGTGA CGTTTGATAA
     5641 CATGAAAACA ACTCGCTATG TGTCTGAGGT CGTCGTTGAG GACGGTAAAA GCCTCAGTAA
     5701 AAGCTTCAGT CAATTATCTG ATGGCACAAC TGTATGGGCT ATCGCCCGTG ATAAGGGAAA
     5761 TGGAGAACAG CTTGTTTCTT TGACAGTTCG TCACGCATGC CCCCCTGAAA TGAGAGAGTT
     5821 CCCATCTGGA GGCAAGGATG GGATCGAAAT ACCAGGACAA AAAGTCGTTC AAACGAAGCA
     5881 AAAAATCCTG ATAAAACGCG GGGAGGATAT CCTGATAACC GGATCAGGTT TTGACGGAAA
     5941 CTGTGCATTC CCCCGCATAA CTATCCACCC CACCGAATAA TTCCAGGGTC TCATCATGAA
     6001 AAAACTTGCC CTATCCCTTT TACTTCCGTC ACTGTTAAGC AGCTGCACGG GATTCCAAAA
     6061 CCGTAACGTC AATCCAGACA CTCCTGCACT CGTGTTTGTA GACGGACAGA TCAGCGATAG
     6121 TGCCAATATA ATCACACAGA CACAGCTGCG GATAGCACCT CCGGCCGCAA CTCCAGTCCC
     6181 TGTACGACAG CCAACACCGC CAGCGCAGGT ACCGAAGACC TCACCTTTGC CTCAACCAAC
     6241 AATGCTGGCG TCCTCCACAA GTAAATCCGG CGCAACTGTC CCGGTCTCGA ATCCATCACT
     6301 GCCAGCACTT ACGTTTACTG GCACACCGGG TTCCGTTGCC GTTCTGTCAT TATCCCCGGC
     6361 GAAAAACCTC ACTCTCGAAC AGTGGATCAG GCGCGTCATT CCGACAGGAT GGGCACTGAA
     6421 CTACGAGAAT GCCCTGCGCC CTGTCCTGAA TACCCGTATC GTCTCGGTAG ATACCAATGA
     6481 CCAGTGGATC AGGGTGCTCA ACCGTTTGCT GGCAGAGCAA TCAATCCAGG CACTGGTGGA
     6541 CTGGAATCAT CATGCCGTCA CACTGCAGAG AAAGGGACAA CCCGTTCAAC TGACAACCCA
     6601 GGCATCGTCC ACTGAAAAAC GAACAACTCC TGCTCAGGCA GCTGGCGTAC CGAGAACCCC
     6661 ATTCCGCGGC CCGGGTTCGG CCCAACCAGT AGAGCAGGCA ACAGTTAAAT CTCCGGCTCC
     6721 TGTAACGACA AAATCGGCGC AGACACCGAT AGCGGTGAAA CCGCAGCCAG TCACAGGACA
     6781 ACCGATCGCA CCTGTGATTC AGGGCAAAAC CTGGACGGCA CCGGCTGGCA CAACTCTGCG
     6841 GGAAATGCTG ATGAAATGGG CACAGGACAC CCGCTGTGAA TCTGGCGCTT CACCACACTG
     6901 GACGGTTATA TGGCCTGTCG ACGTGACGGA TTATCGACTT GATGCTCCGC TGACATTCCG
     6961 CGGCTCATTT GAAACCATGC TCGGCCAAAT GTTCGACCTT TACCGTACTG CACAGAAACC
     7021 GCTTTATGCA GAAGCTTCCC GCATGCAGTG CGTGGTATCA GTCACAGACA CTCCGGCAGG
     7081 TCGATGATGG GCTGGGTCAT ACTGGCCATC GGCATGATAT TTTTCCTGAT CGCCGGTGAT
     7141 ATTGATTCAC AACGCAAACA GAGCAGTCGG ACAGCTATAC AAACACAGAG CGGCCAGTTT
     7201 TATGCTTCCC AGTTCCTGAC CATCGCTAAC CGTGTTAATG ACTGGCGTTA CAAGACAGGT
     7261 CAGAAGGACG GCGCGATCCC AACCGACCAA CTGGGTCTTC CCTTCACCCC CGACAGCCGA
     7321 ATCCAGTACC GGTTACTTCA GAGCAGATTG TGGATCTGGA TGCCGGAGCA ACCTGGGCTC
     7381 GTTGATGCTT TACGGGCACA GAGTCGCGGT TCGGCACTTA TCGGCACCAT GAGAAATGGC
     7441 CAGCTAATCT GGCTATCCGG TCTTGCCACC GGACTCACGG CACCACAGGG CGTTCCTGAA
     7501 GGCGCCGTGG TTTACCTCAA CTAATCCGGA TTTTCCCCAT GAAGAAAACC CTTTTGCGGC
     7561 GCCTGCTGAT GGCGTCCTGC TTTACCATTC TCGCAGGCTG TACCTTCTCT GAAATCAACA
     7621 AAATGCAGAC GAAGGCTCAA TCTGATGCCA CGGTAGCCCG CGCGCAGGCG CAACTGCCAC
     7681 GAACCCAACA CCAACAACCA CTGACCTGGA CGGACCGGCA GTGGATTAAT CCCAGCCCCA
     7741 TTCCTGTCGC CGTACGGGAA AGAAACCGGC AGGCTCCGTC CTGTAACATA ACCCAGGCAA
     7801 AAAACAACAT TACGCTGCAG GAACTGGCAC AACGCATCAC AGCTTTGTGC GGCACACCGG
     7861 TTATCTTTAC TCCTGATGCC ATTGATATCA GCCAGAGTAG CGTCAGCACC GGCGTCACAC
     7921 GACAGATGAG TGGCTCATTA CCACCCCCCG ATGACAGCGG CCGGCCCCCC CTGGCCAGCC
     7981 TGGGTGGCGT AACCACTCCG ACAACAAGCG GAACCAGCCA GCCCCTGAAC CTTACCGGAC
     8041 TGATGTGGCA GGGTGATCTG GGCGGACTTC TGGACCTGAT GGCCAGCCGT AGCGGTCTCT
     8101 ACTGGCGAAT GGATAATGGC ACCATCGTGT TTTACCTGAT GGAAACCCGG ACCTATTCGT
     8161 TGGCCATGCT GAATACCAAA ACGTCCAGCT CGTCGAGCGT TAGTTCAGGA ACGACCAGCA
     8221 GCATGGGAGC CACCAGTGGT ACGGATAACT CCGCATCCGG GGAATCCACC ACCTCTCAGA
     8281 GCACAACTAC CGGTCAGGAA TACGATCTGT ATGCTGATCT GCGCAAAGCT GTTGAGTCCA
     8341 TGCTTACGCC AAACAAAGGA CGCTACTGGC TGTCCTCATC CAGCTCATCA CTGATTGTTA
     8401 CGGATACGCC GTCAGTTCAG GCTTCCGTGG CTCGTTACGT GAACGAGCAG AATCTCATCA
     8461 TGAACCGACA GGTAGCGCTG AATGTTGAAG TACTGAGCGT CGGTAACTCA CGAAGCGAAG
     8521 ACTTCCGGAT TGACTGGAAC CTAGTCTACA AGTCACTGCA TTCCGCTGGC GCAACGCTTA
     8581 ATAACGCTAC AGGAGATCTC ACTGGTGGTA TATCTGCCAG CGCATCCATT CTGGATACTG
     8641 CTACCGGTAA TGCCGCAAAA TTTGCCGGCT CCAGCCTGTT GCTAAAAGCC CTGTCAGAGC
     8701 AGGGAGATGT CAGCGTCGTC ACCTCTCAGT CCAGCACCGT GACGAACCTG ACGCCCGTGC
     8761 CTATTCAAAT GGCAGATCAG ACAGTCTATG TGGCACAGTC GGCTACAACA ACCACCACTG
     8821 ATGTTGGCGC CACCACAACG CTGACTCCGG GGATGATCAC TACCGGGTTC AACATGACCC
     8881 TGCTGCCGTT AATTCAGGAA ACAGGTAATG TTCAACTGCT GGTGAACTTC AATCTGTCAG
     8941 ATCCACCGAC TATTCGTAAC TTCACGTCAA AAGACGGCAA CTCCTATATA GAGATGCCAT
     9001 ATACCAAACT GCGTTCCCTG AGCCAGAAGG CAAATCTCCG GGCCGGGCAG TCACTGATCC
     9061 TCACTGGTTT TGATCAGAAC AATACCTCCG TCAATAAGTC CGGTACCTTC ACGCCAGGGA
     9121 ACCCGCTCTT GGGCGGAGGT CAGTCAGGTA AAAACGAGCG AACCACATTG GTCATAGTGA
     9181 TCACGCCGAC GTTCCCGCAG AACTCCGGAG GCTGAAATGA ATGATGAGGC TTACCTGTTT
     9241 ACAATCCGGG ATGGAAAATC CCGCAGCCGT TACTGGCTGG CGGGAATGGA CTGGGCACCA
     9301 AAGGAAAGAC AGAAATTCCG GCTACAGTCA TTTCAACGAA GAAAAGTACG GCCCACCAGA
     9361 ACTGCAGGCA TTGGTGTCCA TGCTTCCAGT GAAAGAATAA ATGTACGGGA CAGGCAGCAA
     9421 CAGGTGGCTG GTTGTGGCCG GTTGCCAGCC CGTCATCGTC GGCATCAGCT TTACTCACTG
     9481 GCGCTCGCTT TCTGTGCCGG CACACGAAAC GGATACGGAA TTTATCGGCT GAATAGTACA
     9541 GATTTCGTTT TTCTGGCCAG CATCAATGGA TTGCCCGCAG TCACCGCCGA TAAAACGGGT
     9601 GGCACAGACA AAATGCATAC GCTGCAAACA CTGTTTCTGA GCATGAATGA ACCGCCGGCA
     9661 GAAGGATGGG AGTGTCTGTC CACTGTGGAC ACCCCGCTCG AAGCCAACAG CCTTTTTACC
     9721 GGGCTCTCTG CGCGCAGACG ACAGCAATGT CGTGTACATG TTGATGGACT GCAAAGACAA
     9781 CGCTGGTATT TGGCCTACGC GATATTGCTG ATAGGTACAG GCGGCATGAC CTGGTGGCAG
     9841 GTTGCCACAC CACCAGAAGA GCCGACACTC ACCGCCGAGG AAATCCAGGC CAGGGCGCGT
     9901 GCGATGTTTG CCACCCAGGT AAAACCTCAA TCCCTGCCTC ACCCCTGGGC ACATGAAGTT
     9961 ACGGCTACGG ATCTTCTCAA TGATTGTCAG AGACAGACTG ATCCGGCGAA GTATGTTCTG
    10021 GAAAGCTGGA AGCTGACATC CGGAACCTGT TCACCTGATG GGATAACACT TCTGTACCAG
    10081 ATTATGCCGG GCGGTACAGT AGAGGGATTC CTGGCCCGCG CCCGGGAAGT TTTCGGTGTC
    10141 ACACCTGTAT TCAATCTGAA AGAGGGGGGG CGGGAAGCCA GGGTTACACT GGCCCCCCCT
    10201 GACAGCCCAC TCAAAGATGA AGCCGTGCCG AACAGCTCAG CGCAGTTCAT CCGTATCCTC
    10261 TCCTGGTTCC AGCGACAACA GGTCATGCTC AACATCACTG ATGTAGCAGC ACCTCCAGCC
    10321 CTGCCTGGGG CAAACGGAGA GCCGCCTCCC GTGCAGGACT GGCAGGAATA CGTGTTTAGT
    10381 TTCTCCGCCC CTCTCCCCTC CATCATGTTA TTCGACGGTC TGGATGAAAC CGGTATCCGA
    10441 CTAACCCGAA TCTCTTTCGA GCTGAATGGC AGTGCGTTCA GCTATACCAC TGAAGGTAAA
    10501 ATTTATGCGT CAGCACAGTA ACTTTCTGCG ACAAGCGACA CTCTGGCTCC TGCTGCCAGT
    10561 ATTGAGTCCA TTACCCGTTC AGGCCTCTCA GTCAACTAAC CAGCAGGTAT CACAACCAGC
    10621 CGAAGTGACA AAAGGACAGC TTGAGCAACT GCATATCCGA AACATCATCC TCCAGGCAGA
    10681 AGTTCAGGGG GCGCAACTTC AGCGCCAGCT GGAGGAAAAC CAAGCCGGTG CCGGTACCAT
    10741 CGCCCCCTCC CTTCCCGGAG CTATCGCCGG CGATACTTCA CTGCCCGGCC AACCTGCACG
    10801 CACAGTTCCC TCAAATAATC GCCCTGTCGT GCTGGAAATC AACGGTCGCG ACCAAAAACT
    10861 CCGCGCCACA CTATAACTAC CATCAGGACA GTCATTGGTT GTATCGCCGG GGAGCCGTAT
    10921 TCCTGGTCTG GAGAGCACAG TCAGGAGTAT TACGCTTGCC GGTGTCACAC TCAGCGATGG
    10981 CACACTGCTT GCCTTCGGAG ACTAACCATG AACGGTATTA CTGCAGAATC TCTCCTGCTG
    11041 TTTGATGACG GAGAAAAGAA AGAAATCCTT ATCGACACCA ACCAGCGAGG CGACCCTGGT
    11101 GTACAAGCCG CGCTGATGGA TTTAATGAAC AAGCATCCAG GGATCAAACA TCGTTTTGTC
    11161 ACTCTCTCGG ACTTACGTGA AGCGAAAAAA AACCAGGCTG CTCAACCTCA GGCCAGCGAT
    11221 AAGGCTGGTT TGACGCTGGC AGATCTGGGT GGCGACAGCA GCCACAGCGA GCAGCGGATC
    11281 CTGAACTATT TCTCAGTGGC CAGAAAGCTC GGATCCTCAG ATATTCACTT CCTGATTTCA
    11341 GACTCGCTCT TCCAGGTCAA AATGCGGGTT CACGGCTATT TACATGTGGT GGATGAACGT
    11401 CAGAGAGAGG AAGGAATGTC CCTCTGTGCC ACCTGTATTC TCTCTATGTC GGATGTGTCA
    11461 GAAACCAGTT TCTACCCACA CCGTGAGCAG GATGCACGAC TCTCTCCAGC CATGATGCGG
    11521 AAAATAGGCC TGTTTGGTGC CCGCTACAGC CACCGTCCAA CTGGCGATGG TCTGATTGCG
    11581 GTAATGCGCC TTATCCCGGA TGACGGCAAT AACGTACCTG ACTTTCTACA ACTGGGGTAT
    11641 TTGCCCGAAC AAATCAAGCT ACTGATACGC ATGATTGACC GCCCTGAAGG GAAAATCATT
    11701 CTCTCGGGAC CTACCGGTTC AGGTAAGTCC ACTACGCTGC GTACCGCCTG TCGGGTATAC
    11761 CTCGATACCA ACCCCGGGCA ACACCTTCTG ACCATTGAAG ATCCGCTTGA GGGACAGGTC
    11821 GTGGGTGCCG TTCAGACCCC GATCATCTGC GACAAATCTG ATGAAGAAGC AGTACATATC
    11881 GCCTGGGGAA AAGCCATCTC GTCAGCTTTG CGACTGGACC CTGACTCAAT CATGATGCAG
    11941 GAAATGCGCG ACCTTATCTC GATGCTGGCC ACCATTTATG CCGCCCAGAC CGGACACCTG
    12001 GTGATGACTA CACTGCACAC AAACTCTGCA CTCGGTATCC CGGAACGCAT GGTTACGCTC
    12061 GGCATTAACG AAAATCTGCT GTGTGATGCC CAGTTATTGA TTGGACTTAT CAGCCAGCGC
    12121 CTGGTACCCA CGCTATGTCC TGAATGTCGT ATATCCTGGC AGGATAAGGT CGCCAGCCTG
    12181 ACTGTCGAGG AAAAGGACTG GCTGGAGAAA TACTGCAACA TTGAAGGTAT CTGTTCGACC
    12241 GATAAGCTCT ATTTCCACAA CCCAGAGGGA TGTGAAGCAT GTACACAAGT GGTGGAGATA
    12301 AACGGTCAGG TTCGCGGTAA AGTCGGTCAG GGGATCAGGG GGCGTACCGT CATTGCCGAG
    12361 GTTATCGAGA CCAATAACCG TCTTTTTAAG CTGCTGAAAA CAGACGGCAA AGTCGCGGCG
    12421 CGCCAATACT GGATAAATCA CATGCAGGGG ATCAGCCGTG TCCGGCACGT CCTGCATAAA
    12481 ATCAACGAAG GACTGGTCGA CCCGCTGATG GCCAACCGTA TCATTCCGCT CGATGAAGAT
    12541 GAACGTCTGG AGGTGGATGA TGCGTGAAAT GCACGTCCTG AAACGACTCC GATATACCCT
    12601 GGTTCGCAAG ACGTTCAGCG GTCGATACCG TGTTCAGTTC TATGATGCCC TGCGATTTCT
    12661 GATTGAAAAC CAGCAACAAC TTAAGCCTTC ACTGGAGAAA ATGCGCAATG CATGGACAAA
    12721 CTTCGGCCAG AACTGGCATC CCTACGTTGA GCTGACGGAT GACTGTGTTG ATGCCTTAAG
    12781 GGAAAACAGC GGGGAAAAAA CGCTGGAGCG TACGCTCTCC CGATGGCTAC CGGCCGCAGA
    12841 AGCGTCCGTC ATAAGCGCAG GCATACGCAG TGAGTCACTA CCACGCGCGC TAAGATACGC
    12901 CTGTGCTCTG ACCAGCGCCG GTAAGCGTAT TCGTGCTGCA GTATGGCAGA TGGCCATCTA
    12961 TCCGATCGGC TTTGCCATCA TGATGGCCAG CACCATTTAT GTGCTGAATA CTGAGTTACT
    13021 TCCCACGTTG ACAGAAATCA GCCCGCCAGA GAACTGGACC GGTGCCCTCG GTTTTCTTTA
    13081 TGGTATCTCG CTGTATTTCA GTGAATATGG CGTAATAACT GCCATCGCTA CTATCGCATC
    13141 AACTATCTGG ACTATCTGGT CACTCCCCCG CTGGCACCGC CCCGACAAAC TTCGCCGTGC
    13201 ATTCGACGGT CTGATGCCAT GGTCGGTTTA TAAGGATATT CAGGGTGCAA CTTTCCTGTT
    13261 GAACATCGGT GCACTACTGC AGTCCGGCGT CAAAACTAAA GACGCGCTGG AGATTCTGCA
    13321 GGAAACGGCA TCCCCCTGGC TTGCTGTGCG TATCGAAGCA ATTACCGAAC ACGTTCGTGA
    13381 AGGTAAACAT TTCGGACTGG CCCTGAAAGA TTGCGGTTAT GACTTTCCGT CGCAGGAAGC
    13441 TGCCAACTTT CTCTCCCTTC TACAGGGGGA CGGCGATGAT GAAATCATAA TTAACTACGG
    13501 CCAGCGCTGG CTTGAACAAA CTCTGGAGCG AGTAGCAAAA CGTGCAGTCG TTATCCGCGG
    13561 TCTCATGTTC CTGGCAATGA TCCTGATGCT TTTGCTTCTG GTCCTTGTCG TTATGGATAT
    13621 CAATGCCCTT AACAGCTCGT CGGGCGCTTT TTAAACGAGG AAAAACCATG CAATTTAATT
    13681 CTGAATCAAC TTCTCAGACA TACAAACCGG TTAAGACAGT GTTGCACCAT CGAGGCTGGG
    13741 GGTTTCTGGA ACAGGGGAGT ATTGCCCTGA TCGTCCTGGT CGTCATCGGC CTTGTGCTGG
    13801 CGGGATACTT CGCCCTCAAA AATAACGTCA ACGTGGGTAA GGAATCATCG AATATTCAAT
    13861 CTCTCATCAC CAGTACACAA AACCTGCTGA AAGGGGGAGA TGGTTACACA TTCACTTCCG
    13921 GAGCCAAAAT GATGGGCGCG CTTATCCAGA TGAAAGTCCA GCCTAAAAGT ATGACTGTAC
    13981 GGGGTTCAGC CTCTTCCGGG ACTGCCACAC TTTACAATGG ATGGGGTGGT GCAGTGACAC
    14041 TGTCACCTGT AACTGTATCT GGATTCTCAA ACGGATTCTC ATTGACCTAC GAAATGGTTC
    14101 CTCAGGATGC CTGCGTCTCG CTTGCCACAC AGCTCAGCCG GGCCAAAATT GCTGATGCCA
    14161 TTACCGTCAA CTCCACGGCA CACAGTGATG GAATCGTGAC AACCGAAGAA GCCAGCGCAC
    14221 AATGCACAGC TGACAATGGG AGTACCGGTA CTAACAAGCT GATCTTCACG CTCAACAGCT
    14281 AAGGAGACGA TATGCGGAGT GAACGCATTC TCTCCTGCTA CCTGGCAATG ACTCTGCTCA
    14341 TTTTATCCTT TTCCCCAAGT CCATTGATGG CCAGTTCGAA CTCCCCTCCT GATACGTTTG
    14401 ATGCCTGCTT TAATAGTGCC GGTGCCCGAT ACCAGATAGA GCCACTGCTG CTTAAGGCAA
    14461 TGGCCAAAGG GGAGTCCTGG CTCCGTCCAT GGGTCACAAA CACTAACAGG GATAAAAAGG
    14521 GTAATCCGGT CAGCACGGAC TATGGGTTGA TGCAGATAAA TTCGACCCAT GTGCCAAAGC
    14581 TCATCCGAAT GGGCATCATC CAGAGTGCAG AAGACCTGCT GAAACGACCC TGTCTAAATA
    14641 TTCAGATCGG AGCGTGGATA CTGGCCCGCC ACTTTCAGGT ATGTGGTGTG ACATGGAATT
    14701 GCCTCGGGTC TTACAACGCC GGATTTCGTA AGGACAGGCA CGAAACTCGC GAACAGTATG
    14761 CCAACCGTAT CTGGGGGTTC TATCTGGAAC TGAAAGGACT TCGAGTCTGC CGGCAGGAGA
    14821 AAGGAAAGCG AATATGCGAA CCATCATAGT CACCAGCCTG GCAACAGCAT GGAGCCTGCC
    14881 GTTACTGCTG GGTTTTGCGC TCATTGGCAG AGGCCTGATG TGGAGAGTAC TCGACTTTCT
    14941 GGAAGATACC ACTGCTCATG GTAAGGAGCG GAACTCGCTT CTAACTGGTG GGATTTGGCT
    15001 TTTCGCCACG TTCAGTATGA TCGCCGCCCT GTCACCGGCT CCAATTGCCG ATCGGGCTGC
    15061 AGCCATCATG ACGATGGGCT TCCTGCTTCA GTCCGGTATC ACCGACGCAG TCAGTGGATA
    15121 TTTGCCACGT ACTTTCACAG CACGTCTGTT ACTTGGAGGA CTTATTTGGG GAGTAACAAA
    15181 AGACGTTTCG ATTGCAGGTG TATATACGCA ATTGGTGGAA ATCGCTGTGG TGGGTGGCCT
    15241 GATGACGTTG CTGAGTGTCC TGATAAACCG GGGCGATCAG CGTCTTGGTC GGGGAGATTT
    15301 ATGGCTGATA ACAGGTCTGA CGGCCTGGAT GGGGGGGAAA GATGCAGCAC TGGCCACTCT
    15361 GCTTGGTACT GCAGCCTTTA TGCTCTGGCT GCTAACCTGG CATTTGTCCG GAAAAAAAGA
    15421 GGGGCCGCTT GGCCCCTGGC TGTGTCTTAG CGGGAGTCTC TTCCAGCTAT CCAATCTGTA
    15481 TCAACCCGTA TGGATATCAA TCTTATGAAA AAGCACGATC GTGGCTGGGC GAATCTTGAT
    15541 GTTGCTCTGG CGCTCATAGT TGTGATGGCA ATGACCGTCT TTGGACTCAC TAAATACAAA
    15601 GACTGGCAGC AGGAGAAAAA CTGGCAGGTT GAAGCATCCC ATATCAGTAC ATACGCAGCT
    15661 GCTGCACGGG GATACGTCGG TCGTAACTAC GCCACTCTGT TAAGCGCAAC CAGTACCACC
    15721 GCGCCGACAG TGATAACTAC GGCCATGCTT AAAAACACGG GTTTCCTGCC GTCCGGTTTC
    15781 ACCGAAACAA ACAGTCAGGG CCAGCGTTTG AACACTTATC TGGTCAGGAA TGGGCAAAAC
    15841 ACGGAGTTAC TACAGGGCAT GGTAGTATCC AGCGGTGGCA GTGTATACCC GGACAAGGCA
    15901 TTGAGGCTGA TATCAAGGGA TATTAAAACC GGTTTCGGGG GCTACATTGA TGATGGTAAA
    15961 ACCGCCACAG GTGCCCTGCG TACCTGGAAA ATCCTGCTGA GCAGTTACGG TGCCACCTCT
    16021 GGTAATGGAC ATATTGCAGT ACTCCTCTCA ACAGATGAGC TGTCTGGCGC GCAGGAGGAC
    16081 AATGACAGGC TGTACCGCTT TCAGGTAAAT GGCCGCCCCG ATCTGAATAA AATGCACACT
    16141 GCTATCGACA TGGGTGGTAA CAACCTGAAC AGTGTCGGCA CTATTAATGG TCAGACTGGG
    16201 ACATTTAGCG GAAACGTCAG TGGGTCAAAC GGTATTTTTA CCAGTAACGT CAGCGGTGCA
    16261 AACGGGAGTT TCACCCAAAA TATTACAGCG GGAGCACAGG TAAAAGGAGC CACGGTCCGT
    16321 GCAGACAACG ATGTCAGTGC CGGACGTAAT ATTACGGCAA CAAATGAGGT CTCTGGTGCC
    16381 ACAGTCAGAG CAACAGGCAA CCTGTCAGCA GGTGGTGTTT TGCAACTGGG TCAGGTCAAC
    16441 GTTGCAGGCA TGGCTTGCTA TCCAAACGGA CTGATAAGCC GTGATGCCAA TGGTGCCGTA
    16501 CTTTCCTGTC AATCCGGTGC GTGGGTTAGT GGCTCAAAAA TTGGTTTTTT TTCAGTTGCA
    16561 TCCCCTGTTG GGGTTACCAA CATAACCTGG GCTAAATATT GTGCTTTAGG GCATTATGGG
    16621 AAGGGCGGCG GCTCGCAGGT CTATCCGGTA AGTGGCCCTG ATGGCGACGG AAGATACCTC
    16681 TGGCAAACTG ACACAATTGG CGGCGCAGTT ATGATTAATT GTTTCTGATT GACAGTTAAC
    16741 TCGAATCTGT CATTTAAAGG TAAATGAGGC ACAGCAGGCC AATAATCAAA GGAATGTGGC
    16801 GCACATGATA ACTGAAGCAT CCTTTTTTTT GCGTAGTATC GCAAGTACCA CCCCAGCCGT
    16861 TGTCCCCCAT TGGTGATGAT TATACGAGCA ATATCGCTCC CCCCGGAGTA TTACAGGCAG
    16921 CCCACCCCCA ATAACTTTTT TACCTGCCGG ACACCAAGCC GTTGTCGATG GGAAACACCA
    16981 CCCAGTAACC TTTACCCTGG AGGGACTGTG TATCTGATTC TCCTTTCAGC AGTACCGCTA
    17041 ACATTACTGC TGTATTGCCC GGTAATGACA ATTGTTAGTG CCATGACGCC CTGGAAAGGG
    17101 TTTCGCGCGG CCTCGGTTCG TCATCGTAAG AAGCATTACA CTACCCTGCA TCTTTCGACA
    17161 TTTGACCGGG TTGGTCATCT TAATCTTCGT CGTGCAGCGC GCTTTCACCG TAGTTTTCTT
    17221 GCCACGTTAC AACTGGTATT ACAAAGGAAC AGCGCCCCCG TATATTTCAC ATCCCATTTG
    17281 ATGCGCCCGG CACACATGAA AAGCATGGCC GTACTGATGG GAAAAATGGA CGATACACAC
    17341 CGCTGGCGCT GCGCCACAGT CTCGATTCAT CCTGTCGTCA GAAATGGGAT ACGGCTGCAA
    17401 ACATTGATAC AGGAATGGCG TTGGATAACC GTCCCTGAAA CTGGCGTGCT TGTGCTCATT
    17461 CGGCCACGCC GGAAGGTGCG TTAAACACAA ACACACAAAC GCAATCAAAA CGCACACGTA
    17521 AACGCAGTCG ATCCACACGA TCGAATTAAC TCGTTATACA TGCACGTCAC GATTAATTAT
    17581 TCTTTAACTC ACTGAACAGC AAGATGTAAT TTTATTTAAG GGGGCCACGT GGCAAACAGT
    17641 CTTACCGCAA TTTTCACCTC GCTTCTGGCG CTCCCCGACC TTGATCGGAA CAGGATTGCA
    17701 GAACTGCTTC AGCGCAATGA TAAGAAGCCT ATGCAGACCA CGTCACTCCG AATGAGGCCC
    17761 GGCACCCGCC AACTGATTGA TGAGTTGTCC GGCAAAATAG GAGTATCTCA ATCAGAGCTA
    17821 CTGAATCTGG TTATAGAAGG TTCTCTGCGC GATATTTTCC TGCCATTCAG CAATACCGCG
    17881 CTTAGTATCA TCGATCGCTT TGAGGTGCTG ATGCAGGCAC ATGAGCTTGA CCCGACTGAT
    17941 ATCGCAGAGT TGCTTTCGTC ATGGAACGTT CGGGTGAGCG TACTGCAGGA CAGGGAACGA
    18001 ACGATGGACT ATCTGTCCAC CCCGCTCCTG CAGGCACTTG CTCAGTGGTT TTTCGTTTCA
    18061 CCGGACTGGT TGTTAGGCAG GAATGTTCCA ACGGTCGACA CCGCCCTGGA TCGACATCAA
    18121 TGGCCACAGA CGGAAGAGTC CTTACGGAAG ATGATAATTC CTTCAGATGA GAATAATAAT
    18181 GACAGCGTTA TTTTCTGGAC GACTGAACAT ACAGCTGAGG ATGAATATCA GGAACAAACC
    18241 GGCATATTAA TTAAGAAGAA AATTTCGTCA TCGCAGCTGA CGTATTTTCC GGTGTTATCC
    18301 ATTATTCCGC TTGCTCTGGA CAAAGAGCAA AAATACTGGA AAGAACGCAT CCTCAGGGAA
    18361 CATGCCGCAA AAGGCACCCT GCGCACCATC ACGGTCAGCA AGGGACTATC CACAGCGCTT
    18421 GAACAAGGAA TAACGTTACC CACACTTATA TTCAGACAAC TTTAAACCAC GCAGAAATAT
    18481 TGAATTAAAA AAGAAAATGA AATTTTGATG CTGCCGCATC AGGACATTCT TTTGCCCAAA
    18541 ATCCAGAATG GACTACAGGA AATTTAATGA TGAAAAAGAC TTATATTGCA AAAACACTGA
    18601 TTTCTTCCGC CGTCATGATT GCTTTTCATG CAGGTGCAGC TACCTCCTAC ATGGAAGCCC
    18661 GCAGCGATGC CATGGGGGGA ACCGGCGTAG CCTCTGCACA CTACGGAACT GCCGCCTTAT
    18721 CCAACCCAGC ACTCCTGACG AAGTTTGGCG CGAACGATGA CTTCAGCCTG GTGCTGCCGT
    18781 CTGTGGGTGT CCAGGTGGCA GACCCCGATA AGGCCATTGA TACTGCCGAT GATGTGAAAG
    18841 AGCTGTGGAA CAATTTTGAC AATGCTGTCG ACCGGCAAAG CGGTGTTAGC GAAAGTGCTG
    18901 CTGCGTTACG CAATAAGTTG GAAGATTTGA AGGATGTGAA AGCAAACGGG CAGGTCGGAG
    18961 CATCTGTTAT TGCCACCACC CCGAATAAAG TACTCCCATT TGCTGTTGTC GTGAAGTCCT
    19021 GGGGCACCGT TTCCGTAAAC GGCAAGGTCA GCGACCACGA TCTGCAGTAT CTCGACAAAA
    19081 TCGCCAGCGG GGCCATACCG GCAGATGCGG TAAACAAAGA TGCACTGACT TCCCGTGCTT
    19141 ATGGTCGGGC GGCCGTTATC ACCGACGTAG GTGTGGCTAT GGCGCATGAA TTCGATACAG
    19201 CAGGACACAA CTGGTCCCTG GGCATTACAC CTAAGTACCA ACGAATCGAT CTTTTCAACT
    19261 ACAGCGCAAC GGTAAACGAT TTCGACAAAA ACGACGTGAG CTCAGACGAC TACCGCAACA
    19321 CCAAAACCGG ATTTAACGCC GACATCGGGC TGGCAACAAA CCTCGGAGAT AACTGGATGC
    19381 TGGGTCTGGC GATACAGAAC ATCATTCCCA GCACTGTTGA CACTAAAGAA GTGAACGGCG
    19441 AGAAAGAAAC ATTCAAAGTT AAACCGCAGG CCACCGCTGG CATCGCCTGG AGCAACAACG
    19501 TCCTGACCAC CGCACTCGAT GTGGATCTGA CCGAAGCCAG CCGCTTTGAG CGGGATGATA
    19561 AACGCCAGTT CGCCAGTGTG GGGGCCGAGC TGAATGCCTG GAGCTGGATG CAGGTCCGTG
    19621 CGGGTTATCG CAAGAACATG GTCTCCGGCG AGGGTGACGC CTTCACCGCG GGTCTGGGCT
    19681 TCTCACCGTT CGACGTAGTA CACCTGGACC TCACCGGTAT AGCCGGAACT GATCGTACCT
    19741 ACGGCGCTGT CGCACAGCTG CAGTTCACGT TCTGATAATC ACAGGGAAGC CCGCAATGGG
    19801 CTTCCTCTGC CGTTTACTTC CGATCAATAT ATTTACCGTC TGCAAAACTC CGTCTCCCTG
    19861 AATCTTCTGG CTTTAACCTC AGTCGCCCTC CCGGCAAGGT AACTACCATG AACTATTTAA
    19921 TTCTTCCCGG CGTGCTGGCC ATCTCCCTTC TTGCTGGCTG CCAGCCATGG ACTCCACCAT
    19981 CGACGCCTCC AGCTTCTGTT TCTCCTGACC GCTACGGCGC AGCATCATCC GTCGCTGTTG
    20041 CCCGTCACAC GCAATATCAG ATGTGGAATA ACGGTCTTTG GTCCGGTTCG AAAACTGCAC
    20101 CATCGTCCAT GGAAATCATA CGTACCAACA GCGCTGGCGT TTCCTTCGAC TGGGAAGGTG
    20161 ATGCTGTGGA GTTACTGGCA GAACTGGCGC GTGCACGTGG CCTGCAGTTC AACTACAGCG
    20221 GAGTGCGTCT GCCCTTACCC GTGACGCTAC ACGTTCGGGG TATGACGTTC AGCAACGTAT
    20281 TACGCATGAT TGAAGCGCAG ACAGCGTGGC GGGCTACCCT GAATCAGTAT CCGGGACTCC
    20341 TCCAGCTCAA CTTCATGCAA CCGGAGACCA GTAAGAAATG AAAGGCTTTC TCTTATTACT
    20401 TTTCCCTGCG TTGCTCCTGA CAGGTTGTGC CGCCGGACGT CCTGCATCAC CAACTGATGC
    20461 AGGTACGCCG CCACCGGATA TGCAGTCCTG GCTCAATCCG GAGCGACAGA GACCTGACAG
    20521 TATTTCCGAA ACTCGCTGGC AGATGCTTAC TGATGCCGGC AGAACGCTGG GGTTCCGGGG
    20581 GGGAAAATCC CAGCGGGCGT GGGAGCTGAC CCAGGCGCTA AATGCCCGCG AGTCCACTCT
    20641 CAACGCCCTT TACGATTTCC GGCCGCTTAT CAGCCCTGAG GGCTGGTTGC CGCCGGTTAT
    20701 CGATGAAGCG CAGGACGTTG CACGCATCAC TCCTGATCAA ATCCGCACAG CCTCAAAGGT
    20761 TTGGACCATT ATCCGACCGG AGAGATTTGT CAGTAACCCG CCCAGTTGGC GCAGTTGGTT
    20821 ACTTCGCGGG CTGGCCACCA CGGCAACCCC GGGTACAGAA GGGCTAGTCG TGCCGGAAGA
    20881 CAGCGCTCAG AGAAAGGTAT GGGAAGACGC GCTGAAAAAA GGCTGGCAGG AAGGTCGCGA
    20941 AAATGCCGAT CTGACCCTTG AAGCCAGTAT GAATCAGCTC ACCCGTGACT ATCGGGGCAT
    21001 GATGCTTTAC TCCCTGCTCT GGCGTCGGGG AATGATTTCC CGACCGGAAG TTAGCGAACA
    21061 ACAGCAGACT GTGACCGGCA GTGGGCAGAA ACTCATTACT GGCGATCGCG TACGCCGACT
    21121 CAAATCACAT GCGTCGTTTG AGCTCCAGAA GTCCCGCTGG CGCCCGTCTG TTACCATTCA
    21181 GTGAGGAGTT TTCTCGTGAA CACATCTGTT ATCCCGGATA AGTTCGGGAT TTTTCCATTT
    21241 AGTGGTGCCT TCACAGCTGA CGAGTTCAGG GCATTTTTTG CCTGGTGCTC AGCACAAGCT
    21301 GTAAGTGACG TGGACCTGGT CGGTGGATCT CCCGTTTCTG TTAGCCGTTA CGGTCGGCGT
    21361 GAGAGAGTCT CCGACACCGT ACTGCCGAAT ACCATGCTGG GAAATATGCT TGATGACCTG
    21421 CTGGGGCCAG AAGTGCGCCC TAGAGTGCAG GGAGGTAAAC CGTCGGACAG AGCCATCCAG
    21481 ATCGACGGCG ACATGCACGG GCGTTATGGC CTGAAACGGG GTGAACGCGT GCGACTGCGC
    21541 GCGCACATTA TTCAGGGAAC CTCTGCCCGG GAAGAAAAGG CATTATCCGT CACTCTGCGC
    21601 GTGATCCCAC ACATCATTCC CGACTTTCTG AAGATGGGTA TAGAGCCTGA TCTGGCAGCC
    21661 TCCATGTTGC CAAAAACCGG GCTGGGTCTC ATCTGCGGCG AAACAGGTTC CGGAAAATCA
    21721 ACACTTCAGG CGGCGTTGTA TCGACACTGT CAGAACACTC AACCTGACCG CAAGATTGTG
    21781 ACCTACGAAG ATCCGGTTGA GTACATTCTT GGCCGTCCCG ATGACCTTCT GCCACCGCAT
    21841 CAGGCTCAGG TAGGCCGTGA CGTGGCAAGT TTTGCAGATG GGCTTCGCTC CGCCATGCGC
    21901 CGTAACCCGG AGGTCATCGG TATCGGGGAG ATCCGCGATA CTGAAACAGC AGAAGCCTCT
    21961 GTTCAGGCCG GGGAAAGCGG GCACATGACT ATCGGGACTC TGCACTCAAA GTCACCGGGT
    22021 GAAACCCTGA ACCGATTACT TGGTTTGTTC CCGCCTCAGA TTCGAGACGC GCGCGCGTGG
    22081 GAGCTTCTTG GTATGTTGCG TTTCATCGCA GTCCAGGTAC TTGTCAAAAC GACTGATGGC
    22141 AAACGTCGTG CCCTTCGGGA ATACATCGTA TTCGACGATG ACTTACGCGA CGCGCTTCAG
    22201 AATATCCCGT CAGAAAAGTG GCCGGCGCAC ATCGACACCA TTCTGAGGAT GGAAAAGCGG
    22261 CGTATTGTCG ATCAGGTGCG GGAAGGTTTC ATAACAGGTG ACATAGACAG AGATGAAGCG
    22321 GCGCTCTATC TGTCAGGTAA GGAACTAACG CAATGAAACG AGAAGGATTC TGGCGTTATG
    22381 CCACTCCGCC GGTCAGCTTT TTTGGTATTC CGCTGCCGTT CCTGCTGCTG TATCTGGTCT
    22441 GGTTTCGCTG GCCATCCATG AACACGCTGT ATATCTGTTC CGCCATTCTG GGATTCTTTG
    22501 TTGCACTGAA TTTCTTTGGC TGGAGTATAC GGGCCATCTG CCTGCGCGTG GTTAGTACCT
    22561 TCAGGGGAAA GATTGCCTCT GGTCGTCCCT GGTGGTACCG ACATTTCATT GAAAAGCCGA
    22621 GAGACTGGAC CGGGTTGTGA AGTTGTTAGG AATATAAAAC CGAATATAGT GAGGAAAAGT
    22681 ATGATAATTA ACCTGTGTAA AAAAACAATG TCGCTCATCG ACAAAAAAAG ATATGAGCTA
    22741 TTTCATCGCA CTCAATACCC CGCAAACCGA GAAGAAATGG TTAAACTGGT AATTCAGAAA
    22801 GGTTTAGAAA GCCTTACCCT GGAAAGTTTA GATGGAATGA TAAACATATC AGGTTTACAC
    22861 CACCCCGGAG TTTTCTTCTA TAATAAGCTT GACGTTGAAT TGCGTGGAAT ACTCTGGAGA
    22921 CCTGATCCGA ATGAATGTGC ATCCATACTG AAAGAGATGG CTCCTTGTTT TGTTGCAGTT
    22981 TTTGGGAAAC CGGGTTCCGG CGTCACAACT TTGATTAACG AGATAGCAAC TCTTTCAGAC
    23041 CAAGGATTGA TGGTCTGTGA TGGAAAACCA AATAATATAA ACATATCTAT AGGCGTAAAT
    23101 GCTTTTCTCA ATAAAAGAAG TGTACTGACA GCTGTGACAG CCATTGGAAT TAATGATGTT
    23161 ATTGCTGAAT TATCTCATCA TTCACTTTTT ATTATGCCGG ACGGCAAAAA GATCATATAA
    23221 ACATCTCATT AAGTAACCCT GTAAAACACA AAATCAAAGA TATTTATTTT CACCAGACTT
    23281 CTATTGGATG ATGTGATTAT GTCTTTAATT CATCTTTATG GGTTTGTATC CCTGGGATTT
    23341 ATATCTCTTT TAATTCTGTC ATTTATGCAG TCAAAAAAAT CTTTTAAATA TGAAGTTGAA
    23401 CCATCATAAG TCAATATCAG AAATATCAGC AGCAACTGCA TCTGAGACGA ATGCTTGCGT
    23461 TTTCTGTCAC TGCTTCTGCC CACCGGATAT GCCTTTCCGG ATTATCTCTG CGACTGAATG
    23521 AACCCCTTAC CGTAACGCAT CTTCCCGCGT TATCCCATTC GCCTCCGCCC TGGAGCAAGG
    23581 TCATGAAAAA GAATCACCGC GTATGGCTTG CCGTGCCTCA TGAAGAGAAG GATGAAGCCA
    23641 TCAATGCCCA CCCACGTTTC AGCAATGGTC AGAAAGCCCT TGAATGGGAC AATGAACACC
    23701 GGCTCTGGTA TGCCCAACCA GGTGCCGAGC TGAGCAGGTT CGAACGATGG ATGCCCCGGC
    23761 CACACGAACT GTCGATGAAT GCAGATGATC CGGTAACAGA GTTTGCACAA AAACTCGAAG
    23821 AAGCAGGGCT GATTGTTAAA GGGGTGCCCG TGATGGATGG CAGCCTTCAG CGTGTACCGA
    23881 CAAAACAGGA CAAAAAGGGT TCCAAAAGCG GAGCTTACAA AGCATACATG GATGGGCGCC
    23941 CTGCCGGATG GTACCGCGAT TATCGCAGCG CCGACGCAAA ACCAACGCAG TGGGTGTTTT
    24001 CAGGTGGTGG CGAGATGGAC CCGCTTGCGC GCCTTCATCT CCGGGCTCAC GCCCAGCAAA
    24061 CCCGTGAAGA CAATGCGCGT GCTCTTGAGC AGCAGTATAA ACGTCAGGCG GAATATGCCG
    24121 CCCGATACGT TGACCGGTAC CCACAGGCTA CATCAAACGC CTACCTGACC CGCAAGGGAG
    24181 TAGAGGCCGC TCCGGGTATA AGAATCAACG ATAAGCAAGA GCTTGTTATC CCCTTCAGCA
    24241 ACGCGCATGG CGACATTCGC TCTTACCAGC GTATTCCTCT TACCGGTGGG AAAGACGCCC
    24301 GGATTCTTAA AGACAGTGAA AAAACAGGTA ACTGGTTTGC TCTGGGGACC CCGCAGAATG
    24361 GCCAGCCGCT GCTGTTTGCT GAAGGATATG CAACAGCAGC CTCCATACAT GAGGCATCAG
    24421 GTCTGCCGGT ACTGATGACT ATTGATGCAG GAAACATGAT TGCCGTTGGT CAGAACGCCC
    24481 GTGCCGTCTG GCCTGACAGT CAGTTTATCT TCTGCGCAGA CAACGACCAT CAGTTAAAAA
    24541 ACCCGTTGAC TGGTGAGCCT GAGAATAAAG GCATCCTAAG TGCCACCAGG GCCGCCGAAC
    24601 TGACGAACGG TGAAGTAATA GCCCCAGCAT TTACACCGGC AGAGCTTGAA CAAAACCTTA
    24661 CTGACTTCAA CGATTTGATC CTCAGTAGAG GAAAAGACCT CGCCAGGCAT CTCATCAATG
    24721 TTCAGCTTCA CGCTATGGGG ATAGAAACCC CATTCAACAC AAACTCACAA ACCCGTAACG
    24781 CCTTTGTAGA AGGCGGTCTT GTCTTCACCC CTGTTCAGGA AACTGCTATG GATAATCATG
    24841 AATCTCCGGA TATCGCACAT ATATCCGATA ATGACATCGT CCGTGAACAT ACCGTTAGTA
    24901 AGTTGGCCGA GGCCACTGCA GCAGAAAAAC CAGCGACGGA GGCACCAGCG CAGCCTCCAG
    24961 AAAACCAGAC ATCACAGAAA GTCGGGCGTG AAACGATAAC ATTGTTTCAT GGTTCACCTG
    25021 CCACCTTCAG TGCCATTGAT TCTGAAAAAA TAGGATTAGG TCAAAATCTG GTGGGGAAAG
    25081 GTTTTTATAC TGACACGTCT GTTTTAGGCG TGCAGTATGT GATGGAGGAA ATAAATCATA
    25141 AGGACTTTCA CATATATGAA TTAGAGATCC CTTCTAAATC TGTTGTTTTA GATCGTTGGG
    25201 ATAATTCCAC ATTAACAGAT GAACTACGGG AACGAATCAG AGAAGCTGGA AAATCGGGGC
    25261 ATCAGCAACT CAATGAAAGC GAAAATGTTT CTCGCTCAGA GATCGGAAAT AAACTCGCTG
    25321 ACAGCAAGGC GATAGATGAC ACCTTTCTTA ACTTCGCCAG CAGCCCTCAG GGGATGAGCA
    25381 TTCTGAAAGA GGCAGGCGTT GATGCATTAA AAGACAATAG TTATGTCGCT ATTATCAATA
    25441 CGGATTTAAT TGATAATATT CGTTTGCGCT CTGCAGGTGG AAATATAAAA GCAGAAATGA
    25501 CGCAATATAT AGACAAGGCA TTAAGTAACG TTGCTCAGGA TGCTTCGAGA TTGTCAGAGA
    25561 TATTGCAAAA GGAACAGAAT ATTTCAATAC ATTATGAAGC CATCCGTTCT GAACTAATAA
    25621 ATCTGACAGT GGCTCAAAAC CGGCCCGATG AAGCTGAAAG GTTGACGGCT CTACTTACAC
    25681 ATACATTCGT TGAAACTATT GATAGTCCCC CTGATAGAAA AACAAATATT ACCCCCTTAA
    25741 ACCGACTATA TGCGGAGGCA ATAAGAAGCC TTGACCTGAA TCATGATGAT AGCGCTGCGC
    25801 CACTGGGCCG CATTATTGAT AGTGCTGTTG TAAACATAAA CCCTAACCAG AAATTCGTTG
    25861 CAGAACCCAA TAAACCAGAG CCGGCAACTC CTGCCAACGA ACAGAATCCC GCGCCGACTG
    25921 AGCCGGAACA ACCTCAACCT GCAGATGTAC ACGATGAGCC ATCCCCCATG CCCCCAATAG
    25981 AAGCTGACGT TTTAATTCCT GATACGCAGA ACAACCCTGA TGGGACGCTC GGGACATCTC
    26041 CCGATGATTC CAGTCAGAGT AGCCAGAGCG TCGTCGAAGC AGGGTCGCAT ACACCGTTAC
    26101 CTGACCTGGA TGATTATGCA GACATACGCG CGCAAATGGA CGACCCACAG TTTGGTGAAT
    26161 GGATGCACAG TCAGTCTGAT GACTTACCCC CTATGCCTGC TCAGGAACAA CTTACAGCCC
    26221 ATGAACGGCA GGAAACGGAT AAACAAGCTG TAAAACCTGA GGCGGCGTTA CATGATAAAA
    26281 ACGCGGAGCC CCCGGCACCG ATCTCGTCTG AATTGCCAAT CCCTCCACAG TCCCCTGGAG
    26341 TACCACCAAC CGGGAAAAAA CAGGAACAAA CTCAGACAGC CGATGCAGAG GCAGACATTC
    26401 CAGAGCCGAA ACCGAACTGG GCGAAAACGG CAGAGAATGA GGTGAATGAA GCGGATGGAC
    26461 TTGTCTATGG GCCTCGTAGA CCGGAACCGC TGCAACGTGA AGATCTGGAT AAAATCATCA
    26521 AAGCCCTGTC AACGGAAGAG CAGCGCGACA ACACGGTGCT CTACCGCCTC GACGGGGAAG
    26581 ATGCCTTTCG CGATCTCGGC AACCGCCTCG AAATGTGTAA CGGTGCAAGT CAGGACAAAC
    26641 GAAGGGTACT CGCCGCGCTG GCGGTTGCAT CACGTTTTTA CGGCGGCGTG GTGGAGCTAA
    26701 CCGGCAGTAC GGAGTTTAAA GAGCAGGCTA TGCGTCTTAT TATCGAAAAT GACCTCGATA
    26761 TCCGCATGAA GTTGCCTGCG CAGCGCGCGC AACTTGAGGC ACTTCGGCAA CAGATGGGGA
    26821 CGACCAGTGA TTCAATCACA ACGCATATAC CTACGCCGGA TCTGAATCGG CAGACACCAT
    26881 CACCTGATGC CGCACCGCCA CTGTCATCGG CAACAGCCGC ACCTGAAGCT GTTTCCTCTA
    26941 ACGCGCCTGG CACACCAACC CCCCCTGCAT CACCAAACCC GGTATCACAG GCACAAGAAC
    27001 CCGGCACGCC TCAGCCTGCG TTTTCAACCT CTACTGAGGC TGTCGCGTCA AAGGCTGCCG
    27061 ACAGTATCCG GGTCCCAGAA ATGCCCGCTG AGCCAGCGCC CTCCACACTG AAACCAGGGC
    27121 AGAGCATCAC GGCGGTATTG AAAAACTTTG GCGAGGCGAC CTACGAAAAT AAAGAGCAAA
    27181 AGGGTGGGAG CTTCTTTATC GAGCTACAGA ACCGTGGAGG GAGTCATACC TACTGGGGGC
    27241 AGGATTTAAG AGAACTTATA GAAAACCACA AAACCGGTGA TGTGGTTACA CTGACGCTTA
    27301 ACTCCCGTGA CAGCTGGCAT GTACCAGGAG AGGAAAATGG ACGCGTAAAA AATAACTGGT
    27361 CATTGACGTC CGCTTCGACT GGCCTTGCCG TGGCGCACGA TCGGCCAGAG CAGGGGCAAC
    27421 CCCTGCAAGT TTTTCCGGTC GATACATTTG GCCGTCTCAC TCAGCAAATC CGTCAGGCCT
    27481 GGCCCGAGTA CACCACAGAC CTGAAGCTGC CACCTCGCCT GGAAGAACGT CAGTTTTATC
    27541 TGGGTGAAGA CAGGCACCCG GTGAAGTCAC CGGTAGCTGC AGCAAGCATT TTGCCACCAT
    27601 CCACAGACGC CCCGGACAGG TTGATACCCG TTATGGCCTC TATGGACACG CAGTCAAACC
    27661 AGTTAGACCT GCTGCTTGTA CAGTCAGCGG GGGAACATCT GCAGGGTATG GTGCGACTGG
    27721 ATGGCACACT GTATCCGGCA CTGGCCACAC CAACCACCGA CAATAGTCAG TTGGTTATCA
    27781 ATGCAATCAC CGACGACGGT CCCCGCTTTG CGGGTTACGG ACAGGCGGTG AATTTCGAAC
    27841 CCGACGGCAC TACCCGTGCC GCTCCTCAGT TGATGACGTT CCACCTGAAA GGTCGGGAAG
    27901 AGGACACACC GCTTCCCGCC CGACTCTACA CACCGGAAAA ACAGGCAGAC ACCCTGTTCC
    27961 AGCGTCTTGG TTTTGAACAG ACCTGGAAAC AATGGGATGA CGCACGAAAG CCGGAGGGCA
    28021 GACAGGAAAA AACGCTTCAT CAGGAACACT CCCACAGCCC CGGCCGCTAA GCCGATAAGG
    28081 AGAGAGAATG CGATATCAAA TGCTTAAAGC CGGACTCTTG TCCGGCTTCA TGCTTTTATC
    28141 TACCGCCGCT ACGGCGGCGA CCTGCCGAGC AGGAAGTGCC GCTGAAGCGG GTAGTCAGGC
    28201 TGGTTATGAG CGGGCCAGGG CGGCCGCAAC AGCCTGGGAA CAGCGCGAAA GCAATGTCTC
    28261 ATCCTCCCTG CAGTCCTGTC TGTCCCGTAT CAAGAGCGTC AAAGTGAGCC TGCCGCAATT
    28321 CCCCGGGCTC GATGAAATCA TTTCTCAACT GGAAAATAAG GTCTGCGAAG CTGCCCTTGA
    28381 TAAGGTCAAC GAACAGATTC CAGACAACAT CGATCCCTGG AAAAACTTCA ACTCCTGAAA
    28441 CCTATGACAA AACTGACTCA ACCGGCCCCC CCTGCAAAGG GGCTGGCCTC CTCCGCTACG
    28501 GAGGATCCGC TGAACGACGC CGTAAAAATG ATGATCACGG CAGAAAAGCG CCAAAAAATG
    28561 GCACCAGAGC TGATGAAGAG TAATCTCCGA CTGGGGACTG GCCTACTTAT CAGCATAATA
    28621 CTCAACGCCG GTTTAACCTG GGCTCTGATA CAACAGCCAC GGGATTACTT TGCCACCGAC
    28681 AGCGGGCGCC TGGTTCGGCT GGCTCCCACA TCCGAACCGG CATGGAGCCA GGACGATGCA
    28741 ATCGCCTTTG GCAGCAAGGC TCTGATGCGG GCCTTTAACC TGGACTTCGT TCACTATCGT
    28801 GAGCAGGTAT CTTCCACGGC CTCGCTGTTC TCTGAAGAAG GGCACGCCAG TTACATCCAG
    28861 GCGCTCACTA ACTCCAATAT CTATGATGCC CTTAAGCGTG AACGCATGAA CCTTACCGGC
    28921 TCCGTTGGGG CTGGTGTCGT CATCCGCCGT GGACGCCTGT CTGACGGAAC CTGGTTCTGG
    28981 ACTATGCAAT ATCCGGTACG TCTGCGTCTG GTTGGTCAGA CAACCAGCAA GCCCGAACAG
    29041 CCGTTTGTTT TCGAAATCAC CATCCAGCGC GTAGATCCAC GACAGAAACC TGTCGGGATG
    29101 GAAATCCGCC AGATGATCTC ACGCAACGCC CCCCGCAACC TCTGAGGCTC CCGCCATGAA
    29161 ACTTCGTTAT CTCATGACCA CCCTACTGCT GTGTGGTCCG GCTCTCGCAG CCGCTGCTGA
    29221 CAATACTGGC TGGCAGAACG CCAGGACACC TGGCGCAACA AGTGCAGCTC CAGCCCAGCA
    29281 AGGTGCTGAA CCACATACAA CGGACGTACC CGCAACCCGG ATTAGTGGGG AGTTACCGGC
    29341 ACCAGGACAA AGCTCACCGC TGGTAGACGA AGCGGCAAGC ATGGACTCGC CTCTGTCAGC
    29401 GGATGAGATA CGCGAACTGC GTCTGCGACT GACAGACAAC GAGCGGTCGG TAAATGCCCC
    29461 AATGATAAGC GTGGTTCCGC GCATCAGTTC GTTAACCCTT AATCTTTCAC CAGGAGCCAG
    29521 TATCCCGTTG GTACGTACGG CCATGAACAA CCAGAGCGTC GTTACCCTGA CAGACATCAG
    29581 TGGTGCGCCG TGGCCACAGT CGGATCCGCC GATTAATGCC AGTCCGAAGA GTTTTGACGT
    29641 GAAATTCAAT GCTGGCACCA ACATGCTGGC GATAACCCCG CTGCGTCCGT GGGCGGCAGG
    29701 GAACATTTCC GTGTATCTGA AGGGACTCGA TGTTCCGATC ATGATTAACG TGACAAGTGG
    29761 TGAGACTGAC ACCCGCACAG CCAGCCAGGA GATCGACAGC CGGCTGGATT TACGTGTCCC
    29821 ACGCCTGGGG CCTGGCACCG CACTCCCCGG CGTGACCGTC GATAAAATCG CACTCCACAG
    29881 TGCCACTTTG CAGGCCTTTC TGGATGGCAC GCCACCGAAA GATGCCCGTC GCCTGAAATT
    29941 CCAGGGCAAC GTTCCAGACA CCATCATCTG GCAAAGCGGT GATGATCTGA TGGTTCGTTC
    30001 CCGGGCAATG CTTCGCGATG AGTTTGAACA GACACTTTCT TCAGCGGACG GCACACATCT
    30061 CTGGAAACTC CCACTCACCC CGTTACTGAC CTTCTCAGTG AACGGGAAAT CCGTTAACGT
    30121 CACGCCGGAG CTTCAGTAAT GAGCGCAGAA CAGGATGCCG GAAATAACGG CAAAAAACTT
    30181 ATTTCAATAA TCGGATTTGG AGCCCTGGCT TTACTGACTG CCGGTTACTG GTTAGTGTCA
    30241 TGGCTGACAC ATGACCCTTC AGGAAAGGAT TCTGCCGTTA ACCTTAACGG CACGGCCTCC
    30301 AGTGCCGTAA CCACCACAAC GGAAAGCCCG CGATACCGTG AGCTGCTGAA AGCCTCAAAC
    30361 GACTTAGGTG CGCAAGAAGC CGCACGGACT GATTCATCTT TTATCGCCAG CCTCCCGGTA
    30421 GGCCTTGAAG TCACGGAACC CCCGCCTGAT AAGCCGCCGG TAACAAAGCC AGCATCACAA
    30481 GATCCACCAT CGCCACAGTC GGGAAAATCG TCACGGCGCA CGGAAAACAC GGCCGGAGAG
    30541 GAGCAGGCCA CGGAGAAACG CCAGGCTCAG CTGCAGAAAC TGCTCACGCG GATCAGTGCC
    30601 GCGCAGGCGG GCGGTGATGC ACCGGTTCTT GCCACTGCAC TGGCAAGCGT TACGCGGACT
    30661 TCACCAGCGT CTGGTGCTGG CCGCCAGGCA GAATCCACAG CTAAGACAGA AAGCGCACAG
    30721 GTCTTCATCC CTGCGCTCAC TCGTGCGTCC GGTTATATGG AGACTGCCGT GGATTCGGAT
    30781 AACCCCAACT CAGAGGTGGT TGCGGTCATA CCTGCCGGGC CGCTGGCTGG TGCCAGACTT
    30841 CATAGCCCTT CAGTAAAACT TGCCGGAAAT GGACTCGATA TCAAATTCAC CAGTATGAGC
    30901 TGGAACGGAA TGGAACTGAA CGTAAAAGCA AGCGCACAGA GCGAGAAAAA TCTGATGTCT
    30961 TCAGTGGCCT CCGATGTCAA CCATCGATGG GGGACACACA TCGTTCTGCC AGCTGTATTA
    31021 GGTGGTCTTG GCGACCTGGG GGGACTGTAC AAAGATGCTA ACACGCAGGT CATGCAGTCC
    31081 AGCGTCGGAA CCGTCACTGG ACGCGTGGGG AAACCTGACG GCAGCACAGT AGCTGGCGTA
    31141 ATGGTCGGTG GCACAGCCCA GACAGGTGCA GAAGTCATCA AACAGGAGAT GGCCCGCGAG
    31201 CCGTTCCGCC AGGTCACAGT GAAGCAGAAA GAGGTTATCT CCATTCTCTT CGTTGAATCA
    31261 GTAACTTCAG ACGACGTTAT CAGTAATAAG AAAGCCGCAC TCCCCGCTAC CAGTACATCA
    31321 GTACTAACAC CCGTTGCAGC AGAGCAGCAA ACCGAAAACC GCCTGCAGGA AGCCATCGCG
    31381 CGCCGCCAGG CTGAAATCCG TCGTCAATAT GGCGATACCG TACCCGTGAG GAACAATGAT
    31441 GAATCAGCAA ATTGACATAT CTGAAGAAGA CACGCTGGAA AACGAGGATG ATTTTGGCGC
    31501 GCCAGATCCC CGTCAGAAAC TGCCTTTCTG GAAGCGGGAG CTGCTGTTTG GCTATTCTCT
    31561 GCCGTGGCTT CTCGGGATAA CGCTTCTGGC CGTGGTCAGC CTCTGGTATC TGTTCGGTCC
    31621 GTCACTGTCA TTTACAAGTA ACACACCGTC TGAAAGCAGC TTCAGTGAGG TCGAAAATAC
    31681 GCTCGACGGT GCACCGCACA GTTCGGTTGA GACTGTTCAG CCCACGAGGG CCACGATCCC
    31741 CGTAGCGCAG CCAGCGACAC AAACTGCACC TCCGATGCTC CAGGGCGATA CGACGAGCAT
    31801 GATGACGGAT ATCCGTGACG AGCTGAACGA CCGCGATCGA AAGATAAATG ACTCTCTGAC
    31861 GTCACTGAAA GACAGCGTCA CCCGTCTGTC TGATGCTATC AAGAGGGATG AGGCATACGC
    31921 GGTAGAAACG CGTGCCCAGC TTACTGACCT GATACAAAAG CTGGCAGTGC TGGAAGCCCG
    31981 GGCAAGCGCC ACTGATACCT CAAAACCCGC TTCCAGGCTC CAAAAACGGC AGGTAGCCAG
    32041 TGCTATTTCA GGCATGAAAA TCATGTCACT GGAGTCGGGA ATGGCCTGGA TCAAATGGCA
    32101 GGGCAGTACC TGGTCCGTCC GGGAGGGGGA TACGCTGGGT AACGTCACTG TTCGTCAGAT
    32161 TGATCCCGCC ACACGCTCAG TGGTGACAAC AGGAGGAACC CTGCGCTAAT GGCACTGGAT
    32221 GCCATTACGC TAATAGAGAA CCTGGCTTCG GGCATCTTCA CCGCTGGACT GGATTTACTG
    32281 TTCAGCTGGT CTGAGATGAT TGGTTTTTTT GGCCTCATCG CCCTACTGGT CCGGCAACGT
    32341 TCCAGTCGGG GTCCCTTATC CCCGGGCAGG TTCGCTATTG GCCTTTTTTC CTGCGCCGCA
    32401 CTGGTATCCC TTCCCTCCAT AATTAATGCC AGTGGTGCGC AGCTTGGTTT TGGCGCCACA
    32461 TCCTTTGATG CGATCGCTTA TGTGCAGCCC GCCACCTACG GCGTTGCTGC AGGGGCCGCT
    32521 AACGCCGTGC TTTCCCTGGT TCGGCTCGCA GGAGTGGGAT TTGTCTATGC GGCACTCGAT
    32581 ATGTTTCGAC GTTCAGAACT TGAGGGGCAT ACCGCGCTCA GTTCAAGCGA AAGTATTCGT
    32641 GCCGCGACCG TAAAACTGAT GGCCGGAACC GCGATGGTCT TTTCACCTCA GCTCATCGAT
    32701 GCCGCACTCG CCACCTTCGG ACTCGCTTTT TAACACCATT CGTTTTTTAT AACCCAAGGA
    32761 GACACCATGT CACTTTTCCG TGCTATTTCC GCGCGTATTT ATGCCGTTGT TATTTTCTGT
    32821 CAGCTGACCA TGATGCAGTG CCGTGAGCGA ATGATTCAGG GGCTGTGTGC CTTGGTTACG
    32881 TTCCTGTTAC CCGGCATGGC CTTCGCTGAA GGCGATATTG CCGACATGAT GCGCAGCGCC
    32941 GCTGACGGTG CTAAAAGCGG TAAAACTTCC GGCCTGGAAA TTGCCCAGGC GATCGGCGTT
    33001 TTCATCTTCA TCGGTTCCTT ACTGGCCTTC AAAAAAATTG GTACCAACCC GCAGGTAACA
    33061 CTCGGCCGCT GCTGTGCAGG TCTGGCTATT GGCGGTCTGC TGGCCGTTGT CCCTGAAATC
    33121 ATGAGTCGTA CCCAGAAACA GCTCGGTACC AGCTCCGTCA CCATCAGCTA ATCACAGGAA
    33181 AGGGTCGGTA AACACCGACC CTTTCAGGAG AAAACGATGA GTAATAAGAA AAAGACACCT
    33241 GACCTTCGGT GGCGACATCC ACTTCCAGTG CCTGATGTTG TCCATACCAC AGCCCCCCAG
    33301 CTTCCTGCCC CCGTGAGCGT TTCAGGAGGC CGCTGTTATT GCTGCAGTGC AGAAATGAAA
    33361 TATCTTTTTG AGTTACCGGA ATCCCTGCCC TTAACCCGGC TGGCGGAAGA TGCGCAGGAT
    33421 GCAGAGACCC GACTCGTCAG AGCGAAAGAT ACGCTGGATC AGCTGGCAAC CCGCCCCACG
    33481 CCGCAGGTAC CGGCTGAATA CGAAAAACAT ACTCGGGCAC TGAAAGCCGC ACAAACAGGG
    33541 ATGCAGCACG CGTCACTTGC CGCCCGTCGC CTTGCCCTGC GCCACATTCC CACCGCGCTT
    33601 CTGACCGATA CCGGTTTACT GTCTGATACT GAATATGCTG AGTTCGAACG GCTCACGCAA
    33661 CCGTTTAATC TCTGTTTTAT CTGCCACGCC TGGCATGCCC TCAACGGGTT TGCTGCTGCT
    33721 CAGGGGGTAA TGGTCTGGTT ACCGGACCTG CATCCACGAA ATGTCGTCGC CCTGAACCGA
    33781 AAAGCTCTGC TGGCCGTCTT CAGCAACAGG CCTTACGAGA TCCGGGAGGG GCGACGGGTG
    33841 CTGTCGGAAC TGACCCGGCA TCGATTGCCA CTGGAAGAAC GCTTCGGTGG GTGGCGCCCT
    33901 GCTGATTATG CGGATGCGTT GAAACGCTTC CCGCCCGTCA TGCGCGATGA AATGCGACAG
    33961 AAAATGAACG GCGTGGCGTT GATCCTGATG CCGGACTCTG TCACCGACCG GGAATACCTT
    34021 CTGGAGAACA ACTGAGTGAA CTCACTTTAT TCCATGTGCC GGCATATTGT CTGGTACCAC
    34081 CGCCTGCTGG CGGTAGTTCT CGTCCTGTAT TTCCTGACCT GCGGGTACGT CAGTTTTGGC
    34141 GATTTTCACC ACGTCCGGCT AGGGGACATC GCCGGCATCA ATTATCAGGC CAGATTTGAG
    34201 GCAAACACCT TTCTCTTCAA AGTGCTGGAG TTTTCATTTC TGTGTCTGCC CGTCCTGTGT
    34261 CTGTGCCTGG CGTACTGTGA TGAGGGAAAA ATCCCCTCAC TGAACATCTA CATAAAACGA
    34321 TACCTTCTGT GCATCATTCC TGCTCTGCTG ACGGCAGCCC TGATTTTTTA CTGGCGCCGG
    34381 GATCCGTATA TTGTTTCAGG TGAAGGGCGC TCAACAACGG TATTTGCACT GATATTCTGG
    34441 TTAAGTACCC TGCTATTCCG GGCCACGACA AGAACACGAT AATACAGGCA AAAATAAACA
    34501 CACAGACGGC TCCGACATCG TCAAGAAATC CCTGAATCAT TGCGATAGTC GCCTTTGGTT
    34561 CAATATTGTT TTTGAACCAA AGGATGATTT TATATTTGAA TGACTGATTA GCCTTAAACG
    34621 TCAGGCAGGT ATCATTACAA AAATCATCAT CAATCTGTCC GATATATCTG CCAGCCAGGT
    34681 CGGGATCCCC TTTCTGGGTG TAATATCGGG TCAGCATCAG ACGCTTTGAT GACGATGATA
    34741 TATCGGTCAC CAGTAACGAT TTCAGACTTG TCGCATCCTC GTCCAGCAAG GGCTGGCGAA
    34801 AATGAAAGTA AATATCCTGT ACCAGAGGGT TTTCAGGCCA TGCAGAAAAC ATATCAGAGG
    34861 CAAGTTGCCG CCCTTCCTTC TCTGGGAGTT TCCCTACAGT CAGGATCGGA TACAATTTTT
    34921 CTGCAAATGC CACATTCTGC GGTTGATAGA AAAATCCAGG TAATGCTTTT CTATAAAAAG
    34981 CTCCGTTCAG ATCAGCATCC GTACCTGTAT TTTCATTTCC TGTCGTTTCC TGAAAATGAA
    35041 TATTGCCATA TTCATCTGTA TACGAAATAA AAGCATGTCC GGGAGAGTAA ACAATCCTGA
    35101 CCTGAAATCC TGCACGATTC ATGACATCCA TCAGAAGATA ACTGTTCAGA TCGCAATCGG
    35161 AATAACGGTT GGCCCATGCG TCTGCCACTG AAGAGGACGA TTTGTAATAA AACTGTTGTC
    35221 CCAGGATGTT GTTAGCACAC GAAATAAAAT CATCCGCTGT GCTCTTATCG CACCTGTCTT
    35281 CCACTGCTTT AAAGAAATAG AGCGTATTCC CCCTGGCAAG GGTTGCCATT TTATCCGTCA
    35341 CAAATCCCAT GTTCTCGTCA TAACTGATCA GTCGATGTGA CAGCAATCCA GGATCGGACA
    35401 ATCCCCCGAC TGACGGTAAC GCCTTCACCA CTGATTCATG TCGTGACTTC TCTCTGACGG
    35461 GGGAAAAAAT CTGCTCTTCA GCAGCCAGCA AAACAAGAAC CACGATTACA AATGCAGTCA
    35521 GAAACAGGGA TTCCCGGCCT GAAAGTAATC TGCGTTTTGT TTCCATACCA CCTCTTTATT
    35581 CATGAATTTC CAAAGAAACC TCCGTCTGGC AGAAATTCTA CCTTTTCTAT GGAGTCACTT
    35641 CTCTTATGAA TATCAACCGC CTTGTCTTCG CCATTGAAGA CGTTATGAAC ACCTTTTCCC
    35701 GTTTCGCCGT CTCTGCTGAC TTTGTCGACT ACTGCGACAT TCGTACAGTG ATCGGACTGG
    35761 ACAAGCATGA CCTGGAGCTC AGACCCTGGC TGGAAGCACC TTATATTGGT GTCACCCATC
    35821 ATGGCTATTA CCTGTCTGTA TTCGAAATTT CCGGGGCATT GCGTGAACTG TCAGAAACAG
    35881 CTTCAGCCGA CCATCCGGAT GCGTTTGAAG GAATGATCGC TCACCTCACT TCCACACTCA
    35941 GTACGACCTG GAAAAATACC GGCCATAAGT TGGCCTTCAT TTTTGAACGT GATCCGGAAA
    36001 AGGGGCGTGA CGAAGTCAGC GCCATGATCG CCCCACAAAA GCGTTCCATT CAGCACATCG
    36061 GCATCCAGTT GGATGACCTG CTCAATGAAA AGGTAAACGT AATCTCACCG TGGCTTGTCC
    36121 GTGAGCGATG CTGGCTTGCC GTCTGGAGCT CACCGACACT GGTGAGCCAT CAGGAAAGAA
    36181 CAGATTTCAA CGCCACCGTT CGGGCTATCC AGGATAAAGC GCCGGTCGCG CGTTTTGGCC
    36241 AGGAACCCTG GCGCTGGCAA ATGTCTGGTC TGAAGATCAG GCATGACAGC TTTATCTCTA
    36301 CTCTTGAAAA AGCACTCGTA CGCGGCGGAG ACGGCCTGCT TGTCCGCCTG CTCGACGTGC
    36361 CTGAGTTCTG TAACGAAATC AGACGTGAAA CAGCACGTAA CAGCACATCG GCAGCATGGC
    36421 GCCCTGCACT ACCGGGGAAG GCCGCACCCT CAGGTACGCT TCATGATGAT GACGCCACGG
    36481 CTCTGCTTGC TCCCTTCCTG AATCTTCAGG TCTTTGGTTG TACACCAAAA ACTGAAGGTA
    36541 ATCTGGTGTA TGCAGAGGGG CTGTGGCACG GCATGGTAGC CATAACTCTG CCTCCTCAGC
    36601 ACCCCAGCCC CTTCAATGAA CTGGTTAAAC TGGTTCCACG TGCCGTTCCC TGGCGTATTC
    36661 GGATCGACAT CATGCCGGGT GGGATGAAGG CGCTGGGCTG GAAAAAGAAT ATTTCATCAT
    36721 TTGGACAATT TATTCCCTCC ATTCGTCCGC TTTACGACGC TTTTACGCAG TTGGCTGAAA
    36781 CGGATGAACG AGACCCAGTT TGCGTGATGA CCATTGTAGC TTCCACCTGG GGGCGTACCC
    36841 GTGAAGTATG CACCCGTAAT CAGATGCTGC TTGAATCAGC TATGCAGGGG TGGGGGGTTT
    36901 GTAACACAAC CACAACCTTC GGTGATCCAC GCCGGGGATG GGTCAACAGC ATGTTGGCAG
    36961 CGTCAGCAGG CTCAGGCCCC GTCCCGCTTT ATCCGCCACT CTCCCATGCG CTTTCTATGC
    37021 TGCCTTTCAA CCGACCAGGT TCCGTCTGGC GCGGGGAAGG TAATTTGATG CTGCACACTG
    37081 AAGACGGCTG CGCCTGGGAA GTTGGGCTGG GTTCTTCACG ACAGAACAAG CACACCGAAC
    37141 TTGCCCCGGG TGACTCAGGC CTTGGTAAGT CGGTACTGAT TAATACCCTG ACGGAAATAC
    37201 AGGTATCTTC CGCCCAGGTT TCACTTCCCT ATGTGGCGCA TATCGATAAA GGATTCAGCG
    37261 CTATGGGGTT CATCCAACTG ATTCGTGACA GTTTGCCGGA GGAGCGAAAG GACGAAGCCG
    37321 TTGGTATTAT TCTTAGCAAC GACCCGTCTA AGTCGCGCAA TGTTTTCGAC ATCCTGTACG
    37381 GTGCCCATAA GCCAGTAACG CCGGAGAAGC AATTTATCGC GTCCATGCTG ATGGCCTTCT
    37441 GTATTGAACC AGATAAAGGA ACACCTCCGA ACCCGACTGA TACCCGGCAG ATAGTGAACC
    37501 GCCTGATTGA TCTGGCGTAC GACATGCGCA GCGGTATTGA GCCAAACATG TTCCGGTCAA
    37561 ACGTAGAGCC AGAAGTGGAC GAGGCGCTGG AGTCATGCGG GTTGAGAGAT GAGCACGATC
    37621 AGGAATGGTG GACTGCGACT CCATGGTATG AAGTACGTGA TCTCCTCCAT GAGCGTGGGC
    37681 AGTTGTCCGC GGCTCAACGG GCGCACTATC AGGCTGTACC AGAACTCGCT GATATGCCAG
    37741 CGTTGCTACG CAGTGAGGCA ATTCAGGAGA GTTTTGGCAG AGTACAGCGT GACGGTTCAC
    37801 AGGAGCCACT ACTGGAGTAC ATTGAGCGTT GTATGATTCA GGCACGACAG GACTATCCGA
    37861 TGATGGCCAG TCGGACTCGC TTCGCGCTGA ACCCGAACAC ACGCATTATT GCCGTAGACT
    37921 TAAACAACGT CGCTGGCGAT AAGACCCCGG CAGGCAGACT GAAAACCGGC ATCATGTTCC
    37981 TCTTTGCTGG CCACATAACA GCTGGTGATT TTACGCTTCC TCAGTATCAG GAAGAGATAT
    38041 TGAAAACGGT GCCGGAAGCC TATCTCCCGG GCATTATACG GCGCATCAAC CAGCTCGACA
    38101 GCGAAATGAA AACAAAAATC TACGACGAGC TGCACAACGT CAAGGGCATT GATTTCATCT
    38161 TCGAGGCGCT GGACACGCAG GACAGGGAAC AGCGTAAGTT TGGCATCCGC ACAGTGTTAA
    38221 GTACCCAGTT CCTTACCGAT TACCCGAAAA GCCTGCTCGA CTCTGCCAAC ACCCTCTGGC
    38281 TGCTGCGCTT CCGCCAGGAA GACATTCCTC TTTTACGAGA CAGTTTTAAG ATCCCCGAAC
    38341 ACAATCTCCA TGCTTTCCTG CGTATGCCAG CCGGTCCTGC TGCAGACGGT AGTGGAGTAC
    38401 CGATGCTGTG TATGATGCGC ACGACCCAGG GCACGCTCGC GCGGATTGTC CGGTTTACGC
    38461 TCGGACCGCT GGAGCTGTGG TCGCTTAACT CAGACAAAAA AGACGGTGCG CTACGCAAAA
    38521 ATCTCTCCGC GACGATCGGC ACTGCCCGTG CCCGTCAGTT GCTGGCAGAT AAGTTCCCAC
    38581 GAGGGTCTGC AAAAAAACTC ATTGAGTACA GAGAGCGTAA CAGTGGCGTC CGTGGCGATA
    38641 AGGGTGTCAT CGAATTGATG GCGGACGAAA TGATTAACGA ACTGGGGTAT GACCTGTGAT
    38701 GTGTTCCATC CACCTGACGC CACGCTGCCG TCGCCCGGCA AAGGGACAGG TCAGACTTTC
    38761 ACGCCTGATG ATCGATGTTG ACGGCGTGGA GTTTGTTCTA CCATCTCGTC ACTTTCGTAC
    38821 AGACAGTGCA GTGAACTCTC GGGCTGTATA CGCTACTGAT CGTCGGGCTC CACAAGAAGC
    38881 CTGTGGCGTT CTTCTTACGA TCAAAGATCG TCCTCGCCAA TTGGTAACTA CGGCCATATG
    38941 GCAGGTACAA GAGCCAGGCG AACAGGTGCG AGAATCGCGT CATGTGGTCC AGTGGCTGTT
    39001 ACCTGAGGAT ATAAGGACGG TGTTAAGTGA TGATACCTGG TTATGGCCGG AGGGGGCAGA
    39061 GACCCCACAA CTCAGTCCAG GAGACTGGCC TGTACTGGAT ATTACCCCTT CAACTCACTC
    39121 ACGGATCGCT CGTCGTGGGT TGACTATCAT AGACACCCGC AGCCGGGAAG GACGTATCAG
    39181 CAGACGCTTT CAGACCTTCC CTCTGGTAGC CCTCGCCCCC GACCCACAGT CAACTCGCCT
    39241 TCCCAACGTA TTTACCCCGC TCAACTAAAT GGAGAATTTC ATGATACAAC GCCATCTCCC
    39301 CGCGCTGGCA CTTGCCATCG CGTCCAGCCT TCCCACTGTT GCCAGTGCTT TCACAGTCAA
    39361 CGTGAACTCC AGTGTTCCGA TAACTACTCA GGTTCTGCCT GAGATGGCCA CCATCCAGGC
    39421 AACGTTGGTC GAAATACTAC AGATGCAGCA GGCCACCGGT ACAGCAATCA CACAGAATGC
    39481 TGACAAGCTC GGCGCGCTGA TTAATCAGGA TGGACAGGCC ACCCGTCAGC AAATGATTTT
    39541 CAATAATGAA ACCCAACGGC TGGAAGAAGC TAGACAGAGT TTTTCGGTAC CGGATTCGAT
    39601 CTGCAGTGAT TCCGCCTCCG GCATTGCGGC ACAAAGTAAA CGTGCGTCAG GCAGTACCGC
    39661 ATCAAAACTC TCCTCCGGCA AAGGCGTTTC CAGCTCAGCG GTGCGTAAGA GGATTTCCAC
    39721 TGCATCAGAA GAGCAGGCCC GGGATGCTTA TGACGGTGCG AACGTGCATG CTGCATACTG
    39781 CACAGCAGCA GAATATGAGC GTTTTGGCGG GACGGGGATA TGCCCTGCCG TCAGCAAGAT
    39841 GCCCGGTGGT GATAGCCAGG TACGTTCGAT CTATGGTGGA GCAGGTCCTG AGGGGACGGC
    39901 ACCGGCACTG TCCTGGACAC AGGAACAAAC TGACGCCGCA ATGGCCTACA TGAAAAACAC
    39961 AGCGCGCCCT TCGGCCGGTC GCACACCGGG CAAAGGTGAA GTCAACACAG TAACCGGACG
    40021 GACGTATGTA GGATTGCTCA ACGAGTACAA CGGTATCATC GATGCCGCCT CTGAACCTCA
    40081 GCTCTCGCTG ATTGCCGACA GTAAGACCAG TGAAACCACC CGTGATGCCC TGAAAGAAGC
    40141 ACTGCAGTCT CCTTCCGCAG CGCAGTATTT TGATGATGTG GCTTCACCGG AGGCGAAAGC
    40201 AAAGGGTTAC ATGAGCCAGC GAGAATTTGA ATCGTTTGAG GCCGGACGTC GCTATGCCAA
    40261 CACAGCCTAT CTCTCTGACT TGCAGCAAAT GAACGGGGAT AACCTTATGC GCGAACTCAT
    40321 CCGTACCACT TCGCAGATGA ACTGGCAACT TAACGACATT AAAGAGCTGC TGCGCAAAGG
    40381 GAACGTTATC GACGGGCAGT TGCTGGCCGC CTTTGCACGT CAGTCCTATG CCCCACGGCT
    40441 GAAACAACTC GAATCAGCCA TAAACCAGGG AGCGGCCAAA TGACATCTGA AAAAATAGTC
    40501 TCACGAAAAA AAAGCCTCAC CGGACGTATC ACCATCGGAT TGCTTAGCAT CTTTCTACCT
    40561 GTACAGGAAA CGAAGTGGTT TCTGCGGTCA GCCCGACACA TGACGTCACG TAATCTGGAG
    40621 CGAATGCGTG ATGCCTTTCC TGAGCTCAAT ACCGACGACA AACCGCCTGC GGCGCCTGAC
    40681 TGGGAAAAAG CCATTGAGGA ATCCGGCTGT ACTCCCGAAA AACTGGATAA GGGGTATGTT
    40741 AGCCAGCGCC GGCGCTGGCG ATTTCTGTTC TGGCTTATGG TTATACCCGT TCCGCTTGCG
    40801 CCACTGACAA CATTCATTAT CGGTGGGAGT ATCACAGCGC ACCAGATCAG CACCTGTGTG
    40861 GTGCTGTTTT CCGGCGCTGG CGTGGCGTGG TCAAAAGCGC TAATCGTAAC CTATCGACTG
    40921 TGGCAGTTAC GCAACCGGCG TGTAAGTCTT GCCGAAGGAG GCACCTTTCA ACACTTCATG
    40981 ACGGAAACAC ATGCCGTACG AGATGCCATT CTCAGAAAAT AACGCCCCTC CTCTGCTCCC
    41041 TATCGCCATC CCGGCATTCA TGTTTTATCC GGAGTTACCG TGAAAAATCT CATTCGTGCG
    41101 CTTTGCGCAG GGCTGCTTAT ACCTGTTACG CCGGCACGCG CCGGTGTAAC TTACGATGAC
    41161 ATAGTCTCTG CAGCGACTAA TGCACAGGAC CTCTCCCGGC AGGCACTGGT CACTATCTTC
    41221 GGCGACGTGG TACTGGACCC TCTCGCCGCC GGTAATACCA CGATGATCGG GAATCTGTTT
    41281 GCGCTGTTTA ACGGGATTAT TGCCGTCCTT GCCGTCGTCT GGTTTGTGAT TATTGGCCTG
    41341 AAGCACATCA ACAAAACGGG GCATCAGGGC AAGGTATTCA GTGGTGATCG CGATATCACC
    41401 AGTACACTGA GTACCGCCTC AGGATTTTTG ATGATTATCC CGACAGCCAA TGGCTGGAGC
    41461 ATGTCTCAGC TCATCATCCT CTGGGGGGCA TCGATTATGG GCGTGGGCTC TGCCAACCTG
    41521 ATGGTGTCCA AAGCTGCAAG TGATATTGCG AGCGGCTACT CCCTGACGGT ACAGCCCACT
    41581 CAGGCCTCGA CCCGCACATC TGCACGCGGT ATTTTTGAGA TGCAGTTGTG CAAATACGCC
    41641 ATCAATACGG CACTGGACGA TTACAGCAGC ACAGCCAATT CCACCACAGC AAAAATGACG
    41701 GAGATATTCG GTTCGTCTGG AGGAAATTAT ACCTACCGGG TCACTAACGG CAGTGGAGTG
    41761 TGTGGCACAG CGACAATCCC GGAACAACAG AAATCGGGCT CCTCGTCTGG CTCCGGGAGC
    41821 TTCTTTAACC CCTTCAGTAA TAGCGACACA CGAGAAGTCG TGGACGCACA AAACAAAGCG
    41881 ATGGAAGCCA TGATCCAGGA TATGGACAGT GCGGCCAGCG AGTTTGTGAC AGGGTTTATG
    41941 AATAAGCGAA CGACCGGCAG CGGCACACTC CCGGATATCG AAACCCGCAT TCAGCGGGCT
    42001 GCCAGCAACT ATGAACAAAC GGTCCAGCGC GCGCTGCCGG CACAGAATGA GCAGAATGGC
    42061 ATTCAGGATG CAGTCAGGAA TTACCTCGAC ACATACGGCT GGGCGGCTCT CGGTGCCTGG
    42121 TACCAGACTT TCGCCACGGC CAACCAGCGC CTGACTGAAG TTGCCAGTCG CGCACCAGCG
    42181 ACCAGTGGGA TGTCCTCTTT AGGGGAAATT GGTAGCGGTG ATCTTTTCAG CGCGTTAATG
    42241 AGTACCTATC GAACTCAGTT GCAGAACTCC AGCTATGCTC CCCCTGCAGG TACAACAACA
    42301 TCGAAAAATG AGTTAAGCGC ATCAGAGGGT AATGACCCCA ATAGCATACT CATGAACTCC
    42361 ATTACCCCAT TTTTCGTAAG CTTAACAAGC AATATTGCAA CAAATTATAG TGGGACTGGT
    42421 ACTACAACAG GACAAGTAAA CCCTTTAGTT AAGATGAAAA ACGTTGGGGA TTATACTCTT
    42481 GTTGCAGCTG AGGGGACTTT GACAGCTTAC ACCATCCTAC GTGCTGCGGT TGCAGGGGGG
    42541 GAATCATCGC TTCTTGGAAA AGTTGTCGAT ATGACAGGGG TAATTAGTGC TGTAGATAAA
    42601 GGGCTTGATG CCATTTCCCC AGCTGTTTAC TTCTTGTTAT TACTTATGTT TAGCGCTGGA
    42661 TTTACACTTT CAATTTACTT GCCATTTATT CCGTTTATCT ACTGGATGAC TGGTATTGGT
    42721 AACTGGATAG TAAGTGTTTT GGTAGGTTGT GCAGCTGGAC CTCTGTGGGG GGCCACACAT
    42781 CTGGGTACGT CTCAGGATAG AGGTAGTCGT GCAGCATATG GTTACATCTA CTTTATCGAT
    42841 ACCATGATTC GTCCCTCACT CATGGTTTTT GGATTTTTCT TTGCTTCCGT TGCTATTGTT
    42901 GCGACCGGAA CTATCCTTCA TGCACTCTTT GGCGCCGCGC TGGTCAATGT TCAAGCCAAC
    42961 TCGTTGACAG GGTTATTCAG CATGGCCGGT TTTTTAATGA TTTATGCTCG AATTTGCACG
    43021 ACACTTGTAT CTAGTATATT TGCATTGCAG GCCTATTTAC CTGACTACGT CATTTCCTTC
    43081 CTTGGTGGTC GGGATGCTGC CAATACCCTT GGAAGTATGG CAGGTTCAGT GAAAGATATG
    43141 TTTGTAGCCG GTGGGCGAAA TATACGCCAT ACACCTGGAG TTAATACTAA GGGAATGAAT
    43201 GGTCCTGGTG AAAATAATAA TGATGGAATA AAAAGCTAAT GAGTGGACAT CTATACAGTA
    43261 TCGCTATAAT ATAGATAACA AAACATAAGG AGGGTTGACT ATGAAAGATA GATTCCCTAA
    43321 GTGGTGGGTT TTATACTCTG TAGCAAAATC ATTATTTTTG AAGTTTGGCA TTATCTCATT
    43381 CGTGCTGATC TTCTTGCTTT GCTCACTTTC TATATCAATG GATGAGTTCG TTCGTGCAGA
    43441 GGCGTATCTA TACGCATTAA CGAGTTGCTT TCTGTTAGTC ACTCCGTTTG CTATCAATTA
    43501 TGCTATAGCC AATAATCGCA AAAAAAAGAT CCTTGCTGTT ATTGAGAAAA TCAAGGAAAC
    43561 AGGGCACTTT AACCCAGCAA GCAGTTCAGA AGTCTGGCTC TTCTGGCAGA GTACCTACCT
    43621 GGGTTTCGAC TTCCAGCAGG GAACGTTTTT GTTCATCCGA ATCTATCCAG GTAACGTCAT
    43681 GGATGTCATT GGTTTCGATG CTTACAGCCT TACCAGTACA CAGGTTGAAG ATTCAAAGTT
    43741 GCGCCTGTTC ACAAAGTTCA CATCGTTACC GATGATTCCT ATTGATACCG GCGCTGCATC
    43801 CAATATTGCT AACCATTTGC ACGCAATGAA CAATAAAGGG TACAGCTATA ACTTTAACTT
    43861 CAACGATGTC GTGAATAAAA AACGTGCCGA GATCGAAGCT CTGACAGGAC TACCAGTTCC
    43921 CGTTCTTGCC TGAAACACAT CAACCACCCT CCAATAAATA GCCGGTTTAA TTACCGGCTA
    43981 TTTTATTTGC GTAGATCATT GCCCTGAAAA TTCACCATAA AACAGACAAT GATAATAAAA
    44041 CAACAATCTA GCTCCTTATT GATTACCACT CAAATAAAGG AGATCCATAT CAGATCCACA
    44101 ATAATTTAAT ATTTAACCAA TCAATATATT TTCACCTTCC GTTGTCACCA GTAAACACGC
    44161 CTGCAGACTT TAGATAAGCC CAGGCGTTGT TGCCCTCTTT TATTCAGTTA GTCTTCATCG
    44221 TTTTTATTTA GGGAGTTTAT CCATGACATC CGCTCGCGCG GGAATGACAG ACCCGCTTGA
    44281 ATTTCTCGGC GCCCTCGCCA TCCTGGGTAT TATGATTCTG CTTGTCGCAT GGCTGTATCT
    44341 GCCCGAGTTT GTGTACTGGT CATGTTTTAT TTTGCATATC CTGTGGGGTA TGGCGGACTT
    44401 TGGCCCCTTC CACACTTGGG CCGCGCCGCG CTATAACCTG CTGGCCGTCA CCGCCAACAA
    44461 TGCCGAATAC GTCACGTACG ATCAGTGGAT CAATGTGATG AAGCAGACGA CGGGGATCTT
    44521 GATGATATTC CTCATACCCC TGTCCACCGC ATCCCTGTGG AGCTGGTTAC ACCATCCAGC
    44581 CCGCAACTGG CAAACACGAC GGGTACTCAA CATAAGTACA TTGCCGTTCG CCATGGAATC
    44641 TATTTCTCCT GCAATTGCCC CCATCCTTAA TGAGGGAGAT GCCAGTCGCC TCTTACTGGA
    44701 TAAACGTCGT CCGGAAAGAC GTCCGGCACA AACCCCGGAG GGTTTTGCAG AAGAACATCA
    44761 ACTCATCAGT AACATGCAGC TCGATGTTGC CCGCTGCCGC GCGGTTTTCA TGGCACAGCT
    44821 GGGACGCCCT CTGAATGGAT GGAAAAGCCT CGCGCCGCAC GAAAAAACTC TGTTCGCAAT
    44881 CTTCGGCCTT CAGTTTTTCC TGGACGATCG CCCGGCAGCA AAAGCGCTGA TGGATGACCT
    44941 GAACCGTTCC TGCCGTCTCA AAAGTCGCCG TGATAAGGGT AAATTTTCAG TACCAGTCTA
    45001 TGCGCTGGCC CGAACAGCCT TTAAGCGTGT CATCCAGAGT GAAGGCGCGA AACAGTGGCT
    45061 GCATGAACAC CATTACGTCA GAAGTGGCAT GGTCTGGCTG TACGCACATG ATTTACGGCT
    45121 GACACCGCCT AACTGGTTAT GGCTCAAGGG AGTGGACCGC CCCCTCTTCT ATGCCCTGCA
    45181 CCGGGCAAAC ACCACCAAAG GATTTATTGA AGGAGCGGGG ATCGTCGCCG TCGCCCGCAC
    45241 CGAGAGCGAG GCTATCCGGC TTGGCCTGCC CTGCCCGCAG GCCTGCGTCG ATGAAGCCAT
    45301 TGAAGGGCTG CGCATCGATA TGCTGTCCCT GGGGCTAATC TGGGACGAAC CTCAGCCAGA
    45361 CCGCGACCGC AGGCGTCGCA TCCGGACCAA CTGGTCACTG ACGGAAGATG TCATCACTCG
    45421 CCCGGGAGGC GACGACGATC TCCTCTTCTG AAAATCCGCA CATTTCTGAT ACTGATTAAC
    45481 TTACTGTCTA CCGGAGTCTC CTTATGTCGC AGGAAAGCAC CTACACCACC TTTCGTTGTA
    45541 ACGACACCAT TGTGGTTTTA CATCAACACG AACACCGCGT TCCTCAGGCC CTGCTCACCT
    45601 TCCATGAACC ACAGCGTATG GCCATTCACG ATAAAAAACT GATTGCTTTT TACGCATATT
    45661 CAAACGAAGT CGTGACGCTT CTTGATGACC CGATGCACGA TGCTGCAGAA GTCTTCAACA
    45721 CCATCGCGCG GCAACTCAAA ACGCAGAGTA AGGCCGTGAT GAAACGCCGT ATTACCGCCC
    45781 TTGCCCTGCT TGTCGGCGGC GCGCTGATCG CTTCCTCGTT ATGGCTCATG GGAACAAACA
    45841 ACCATTCTTC ACTCAATGTT AGTAGCACAA ACCTGACAGT ACCTGCAGAG CCAGCTCCTG
    45901 TTCAGCCACT ACAGCCTTCT GCTGTTCAGG GACGACCTAA AATGACGGTT CTCCCGGCGA
    45961 CAGGCAATAC AGTCAGCCAC GCTGCACAGG CTGAATCAGT CAACATGCAG AATATTATGA
    46021 AGGAAAGTCA TAACGCCTTA CCGGCCTCGC CTTCTGAAGC CCTGCAGACG GCAGCGACAC
    46081 CGGTAACACC ACCCACGCCG GTAAAAACAG AAGCAACGGA GCAGTCAGCC CGACAGAAAA
    46141 TGGTAGGTAT ACTGAAGCGC AGTGCCGATC GGGGTCTGTT CACCATCCCA CTATCTACCG
    46201 GGCATGAACG TACGCTGTAT GCCTTCCTCG ATCCAACCTG TGCGGTTTGC AAAAGCATGG
    46261 AACCGGCAAT CGAACAGCTG GCACAGTATT ACAATGTGGT CATTTTCCCT GTATCGGTAG
    46321 TCAATGACGG TGGCGATGCC GTAGATAAAA TCGTTCCGGT ATTGTGCGGG AAAGACCAGA
    46381 CTACCCGCGC TGTGGCATGG AGCGATCTTT TCCGTCCGGA TGCAGGTATG CCGGTTCCGG
    46441 GACAGGCAAC ATCTTCACAG GTGAGCGCAG ACTGTTCCGT GTCGGCTCAG GCCGTAGTGG
    46501 CCGTAAACGA TACGGGTTTC CGCACGTTCG GATTTTCAGG TACGCCGACC GTGCTGACTG
    46561 ACACGGGCAT TCGTCTGGCA ACAGGCATGC TGGCCGCGCC GGATAAAATT GCTCACTTCC
    46621 TGCAAATTAC CGATCCAATG TCACCAGAAC AGGCCGACCG TTTTGTGAAT TCCCTCGGCA
    46681 TCCAGGAGTA ACCCATGAAT AATACGCCCG TAAATCAGGC GCTCATGACA CGCAGTGCCT
    46741 GGAACTCGCC CGTTCTTGAG CTTATGCGCG ACCACCTGCT GTATGCCGGC ATTATGGCAG
    46801 GAAGTGTGGT GGCGGGATTT ATCTGGCCGC TCGCCATACC GCTGTTGCTT TTACTGGCCA
    46861 TTGTGGCCAG CATCAGCTTC GGCACCCACC GCTGGCGTAT GCCGATGCGA ATGCCTGTCC
    46921 ACCTTAATAA AACAGACCCG TCAGAAGACA GGAAGGCCCG GCGCAGTCTG TTCAGCGTAT
    46981 TTCCCTCACT GTTTCAGTAC GAAACAACGC AGGAAAGCAA AGGTAAGGGG ATATTCTACA
    47041 TTGGCTATAA GCGCATGAAC GATATCGGGC GCGAGCTGTG GCTCACCCTT GATGATCTGA
    47101 CCCGCCATGT GATGTTCTTT GCCTCGACCG GTGGCGGGAA AACTGAAACC ATCTATGCGT
    47161 GGATGCTCAA TTCATTTTGC TGGGGACGGG GCTTCACCTT TGTTGACGGC AAGGCGCAGA
    47221 ACGACACGGC GCGCACCTGC TACTATCTGG CTCGCCGCTT TGGGCGTGAG GATGATGTGG
    47281 AGTACATCAA CTTCATGAAC AGCGGCATGT CCCGCAGCGA GATGATCCAG AACGGCGATA
    47341 AAAGCCGGCC CCAGTCTCAC CAGTGGAACC CCTTCTGTTA TAGCACTGAG GCCTTTGTTG
    47401 CAGAGACAAT GCAATCAATG CTGCCGACCA ACGTGCAGGG GGGAGAATGG CAGTCCAGAG
    47461 CGATTGCAAT GAACAAGGCG CTGGTCTTTG GCACAAAGTT TTACTGTGTC CGTGAAAACA
    47521 AAACCATGTC ACTGCAGCTG TTGCGCGAGT TTATGCCGCT GGAAAAACTG GCCGGGCTTT
    47581 ACTGCCGTGC CGTGGATGAT CAGTGGCCAG AAGAAGCGGT TTCTCCACTC TATAATTATC
    47641 TGGTAGACGT ACCGGGTTTC GACATGGCCA CCGTGCGCCA GCCTTCAGCC TGGACAGAAG
    47701 AGCCGCGCAA GCAGCACAGC TACCTGACGG GGCAGTTTCT GGAAACCTTC AACACCTTCA
    47761 CCGAAACGTT CGGCAATATC TTCGCGGAGG ATGCCGGCGA CATCGATATT CGCGACAGTA
    47821 TTCACAGCGA CCGCATACTC CTGGTGTTGA TCCCGGCCAT GAATACGTCT CAGCACACAA
    47881 CCTCCGCACT GGGGAGAATG TTTGTGACCC AGCAGAGCAT GATCCTGGCC CGTGACCTTG
    47941 GACACAGGCT GGAAGGGCTG GACTCCGACG CGCTTGAAAT CACCAAATAC AAAGGCAAAT
    48001 TCCCCTACAT GAATTATCTC GATGAGGTGG GCGCCTACTA CACTGAGCGA ATAGCCGTGC
    48061 AGGCTACACA GGTACGCTCT CTGGATTTCG CACTCGTAAT GATGAGTCAG GATCAGGAGC
    48121 GCATTGAAAA CCAGACGTCA GCGGCCAACG TCGCCACCCT GATGCAGAAC GCCGGCACCA
    48181 AAGTCGCCGG AAAAATCGTG AGTGATGATA AGACGGCAAG AACAATCAGT AATGCCGCAG
    48241 GACAGGAAGC CCGGGCGAAC ATGGTCAGCC TGCAGCGACA GGACGGCCTC ATTGGCACCT
    48301 CCTGGATCGA TGGCGACCAC ATCAATATCC AGATGGAGAA CAAAATCAAT GTGCAGGATC
    48361 TGATTAAGCT GCAGCCAGGT GAGAACTACA CGGTGTTTCA GGGCGATCCG GTTCCCGGAG
    48421 CATCTTTCTA CATCGAGCCT CAGGACAAAA CCTGCAATGC GCCCGTCATT ATCAACCGGT
    48481 ATATCACGAT TAACCCACCG ACCCTAAAAC ACCTGCGCAG ACTTGTCCCG CGTACCGCAC
    48541 AGCGCCGTCT TCCGGCACCG GAGAACGTCA GCAGAATCAT AGGTGTTCTG ACAGAAAAGC
    48601 CGTCACGCCG GCGTAAAGCG GCCAGAACTG AACCCTGGAA GATAATCGAT ACCTTTCAGC
    48661 AGCGTCTGGC CAATCGCCAG GAAGCGCACA ACCTGATGAC AGAATATGAC ATGGACCACC
    48721 GCGGGCGGGA AGAAAATCTC TGGGCAGAAG CGCTGGAGAT AATCAGCACA ACCACGATGG
    48781 CGGAACGTAC AATCCGCTAC ATCACGCTCA ATAAACCTGA GTCGGAATCG GCGGAAGTAA
    48841 ACGCAGAAGA CATTCAGCTG GCACCGGATG CAATATTGAG AAACCTGACA CTCCCACAAC
    48901 CCGCCAGTGT TCCTCCGGCC CGGCATCGAA ACGAGCCATT AATCCCTCCT AAACAGACAG
    48961 ATTCACCACA GCCAGATATG GAATGGCCAG AGTGACAGAT CAAAAATTTG TCGGCTTTCA
    49021 GGAACTGCTG CCGATAATCA AAATGATATA GCATGAAAGG AAATGAAATG AAGAAACTAA
    49081 TATTTGCCGC ACTCTTTGGT TTTTCAGCCG TTGCCGCTGC AGCGCCCCAA CCTGTTGTAG
    49141 ACGCCAATGC CGTGGCGCAA CTGACTGAAA TCCGTAACAT CCTCCTCTCG AACCAGCAGA
    49201 AAGTGTACTC CTGCTCGGAT GGCGAAAAAA TTTATACTGT CGGACTGCAC ATAAAACATG
    49261 ACGGTTCGGA ATACAAATGT GTTTTAAAGA ATGACCATGC TGAATGGGAA GTCGTCCCGC
    49321 GCATTGTATT CAACTAAAAA AGGCCGCGAA AGCGGCCTTT TTTGTTTCTG GCAAATGAAC
    49381 AGGTTTTTAC TAAAAAAATC AGCTTCTTAC GCCAGTAGTT TGAAGTCGAT AGCCCTCAGC
    49441 ACGTTTGGAA AGCGTTCCTT TAGTGTTTTC TTCACTTTGA AAAGAATGAC CATCAGGTTC
    49501 TTCAATAAAT TTAAGGACAT AAAAATAGTG AACATTTTGA TGCTCAAAGT AGGAGTAAAA
    49561 CATAAGGCTA TCACTACTTC TTTTAGACTG TTCACTCTGC TTCCAGCGAT TGATATCCCA
    49621 GTCATTCGTG CCGTCAAAGA CATGCAAATG ATGGAGTTTT TCACGCTTCG CTATCGGCTT
    49681 GGGGAAAAAA TTAGGCAAAT CTTTACCAAA CAAGTCAACT GCAGTAAGAA ACTCCATTTG
    49741 CACATGGTCT TGAGGGCGAG GAATATTACC GAGATCCGCA CTTATTGTTT TGTATTCAAT
    49801 GAAATCTTTG TAAATGTCCT GAAAGTCATT AAGGCGTTCT TCAGGAATAT CCAGCTTAGC
    49861 ATCTACGGCA AAGACAAGCT TGTGCCCATC ACCTGAAGTT GATTCCATTC TCATACAACT
    49921 TACATCCATG AGGTTTATGC CTTGTGCAAT TTTCGCTCTG GTTTGATAGT CCCCTGGGCA
    49981 GAAGGAACTC GCAACTGACG AACAGCCGCA GCTAAGCGGA GCATTTTTTC ATTACTGGCG
    50041 TCACCGACAC CGGGTCTTTG TTTAACAGCC ATTTTCACTA TCTCCTTGCC GTTTTTTACG
    50101 GCTATCAGGC TGGCCTGACA GAACTTAACC TCAAGAGATG AAGTTCTTTT ATGCACTAAT
    50161 AATAGCATAC CTCCCCCTCC AGGCATCAAG CTGTTTACGA AACATACGTT ACGCGCTAAA
    50221 GGGCGGGCTC TTACGCACAA ATAGATAGGA ATTTTAATCT TTACAGCGGT GAAGGCGGCT
    50281 TCCAGCTTGA CCCAGGCTCA TTACGCGCGG GTTCCGAATT ACTAACCTGA CTCATCGTTT
    50341 CAGAAAAACG AATTTCACTT TCAACACGTA CCTGGTCGAC GTCCGGCCGC GAGATCTGGT
    50401 ATTCACCTTC ATCACGGTGA TTCACATTGT GCCATGCCAC CATTTTGGCA AATGCCGTAT
    50461 TGAACTGTTC ATCATTCCCT TCTGGTGCCA TCGCGACGGT CGGAGAACGG CTGAAGAGAA
    50521 CCGGTGCGAC CTTGATCATA TCCCGCTTAA GCGCATCATA ATCGCCGGTG TTTCGGAAAA
    50581 TAACCCTGTC GCCATAGTCG GTACAAATGT GACGACCTGT CTCCGGATCA CGGAACTGGA
    50641 CGCGACCATT TTTCTTCAGT GAAGCCTGCA GGCCAGGAAC ACCGGAATAT ATCGGTGTTC
    50701 CGCCAGGTTC ACAAATAACA ACACATCTGC TGTCTGTCGT GGCTTTCACC GCATTACCAC
    50761 GACGATCCCT GTAATCCCAT CCTCTCAGCT GCGATATCGC AGCCTTGTCA CCTTTCACCG
    50821 CTTCTGCTTC CACCCACTGC CGGTAAGACG GCGGATACCA TTTCCCCTGT CCAATGAGTT
    50881 CAGCACGTTC AGCCTTCATA GCTTCTTTCA GCGTAATCAG TGCCTGCATG CGTTGCAGTT
    50941 CTGCAATATG GTAATGCAGC TTCCTCACCA GAGGGTCACG ATGTTCGATG CGGATGCGCG
    51001 CTTTACGCAT CCGGCATTCA TCATGAATCA CCTGGTAGCG TTCACGACCA TGCAAATCAG
    51061 GACGCTGCCA GTTAGCCCGC CAGGCAGCAT AGCGGGCTTT CAGATCTTCT CTCGCAGCTG
    51121 CGCGCGCTTC ACGGCGCTGG CGACGCAATT CAGGATCACG CTTCATGCAC GGAATATCAC
    51181 GATCACTCAC GGCCAGCTCA GGGTTGTAAC GGCTTACTGG CTTAATACGT TTAAAGATGT
    51241 CTGCCGGAAC CGGAACAAAC GAACCTGCAT GAGGTTCCGC ACGCGCGAGC GTCAGATCAG
    51301 GATGAACATG ACTTGCCTTA ACAGGCGTCT GTTCGCGATT GTAAGCATCC ATGACTACCA
    51361 GCCCCTGCTG CTCACGCACT AACAGCAACC CTTGTTTCGC AAACTGCTCA TGACAGCGTT
    51421 CCCAGGAAAA ATGTTTACTG CTGATCAGCG TTTCAATCTC CTGACGACAG TGCGAAATCG
    51481 CATAGCCCCA GAGGCTTTCC TTGTCGGAGA AAATCTCACG TTTCAGTGCT CCCTGCGGGC
    51541 CCGAACCTGT ACGCAGTTTA CGCCATTCCC GATCGGAAAC CGGAGTGGGT TCCAGACCGC
    51601 CGCCGGTGAA CTGCTCTGCA GGTGGAACCT GCTGGAAAAT GTCTTTCGGT ACCGGCTGCC
    51661 AGCCACCTTT ATACGAGTTC AGGACTGCTT TCGTCAGCGC TGGCCACACA CGTTCTGCCC
    51721 TGACGGGGGT GCGCGTTGGA TCATATCCAT CACAGATAAC CAGTCGGTCA TGTTGTTCTT
    51781 TCAGATACAA ACCAGACTGT GCCAGAAGCG TATGTACAGA CTGTATAGTT CGCTGAGACG
    51841 GGTCCTGATC AAGCGCAATC AGCGGTGCAC GTAAACGGGC AATCGCATAG TCAGATAAGG
    51901 ATTCTTTCTC TGTCATACGT TCAGGACGCG ACGACACAAT AATCTTGTCT GGTTCGTAGC
    51961 GACCCACAGC CGGAACTTGC GCAAAAATAT CCTGTGCAGG TGGAATAAAC TCACCCATTT
    52021 TACGAATAAG TTTATCGGTA TCGAAGGCGT GACCAAATGC AGAAAGCGTA ACGCCAGGGC
    52081 GTTCTCTGTT CCAGCCATCC TTCACTTTAA GCTCACCGTT ATCCGCTGAC AGGAACAAAC
    52141 CTTCTTTAGC AAAACGCTGA TGGAGAGAAG ACCAGTCAGT CACAGGTGCT TCCCGTAAAC
    52201 CGGCTATAGC AGTGTCAGCG ATGTATTCTC TCAGGCTCTG AATACGACCA CGCTTCCAGG
    52261 CACTTTGACG ATCACGTTCA ATCGAAGTAC GTCGAACAAT ACGATTGTCA GGTGAAATCA
    52321 CATAGCACCC ATTATCGGGC GAAAAGCCAT GCTTAAGCTC CAGCTCACGG CAGGCCTTAC
    52381 TCAGTTTTTC CTGGCTGTAA GCGAGACGGT TAAGATAACC GGTCTCCGGG TGAACGCGGT
    52441 TTACAGCGAT GTGAACATGC AGATTATCCG TGTCAGTGTG AACGGCAGAG ACGAACTGAT
    52501 GGCCGGCTAA TCCTAGGCGG GAAAGCGTAT GGCTGACCGA ATCATAAATC TGTTCTGGAC
    52561 GTGGGCTTTC ATGCGACTGC CAGCTCAGAA TATAGTGGAA TACAGGATCA CTTTTGTTAT
    52621 GGGCGAACTT CGCTTTACGG GCAGAGAACT CCATCTCTTC GGCTGCGCTT TCAATTGACG
    52681 TACAGTTGTG GAAACAGGTC ACGCCGTAAA AATTTACCCA TTCACTGCCG TCCGGCATCA
    52741 CGTCAACAAG CGAGATAAAC GACTCATCAC GCAGTTTCGT GGCATAATCA ACAAGACGAG
    52801 AAAAGCGACT TCTGTGCGGC ATTTCCGGTT TTGTTCCGGA TGCTTTAACA GCTTCCATCA
    52861 AATCATCATC GCGCGGTTCG TCACGAACAG AAACGTAAGA CACCAGGTCC CCAAAGGAGG
    52921 ACTTTCCGTC TTGTCGTTTC GGTGGAATAA CCGGGATCAT GATGTTCTTC TTATCTCCGT
    52981 TCTAGTCATT GCTCATGAGT GTTTTTCTGA GCGTGGTGGA CAGTTCTGAT ATTGCTACAA
    53041 GGACCGTGGA GTATTCTTTA TCCCCGACTC TTTTCCCTTC AACAAACAGA TGCTTTTGCA
    53101 GTCTTCCCAG CCTCAGTAAC TCGTTCATAA AGCTGTCATC GATGAGTGGA ATTACCTTCC
    53161 TATTCATCGC AGCGTTACGG ATATAAGCCG ATACGCTTTG CCCAACTTCC TCCGCTTTCT
    53221 GTTCAATCTC TTCGATTTCA TCCGGCGTGA ATCTAAGGGT CTTGATTACG GTTTTTTGCC
    53281 GTTTATCACT TCCCCTTCGG GATGCTTTGT CGCTCATATA TGCTCCTTAC TCGGGTGTCG
    53341 GGGCGGAGCC CTGACCAGGT GGTATTTGTA ATATCGTGCG TGCGCGGTAT TACAAATGCA
    53401 CATCCTGTCC CGCTTTTTCG GCCATTATAC GCTTCGCTGT CTGTTTCGCC TAGTGGCGAT
    53461 TTGACGGCAT CGGCAGTGCG GAGCACTGCC ACTTTTATGG AAGAACTGAT ATGATTTTCA
    53521 GGATTTTAAA TATTTATGAG GTTTTCTATG AGCAGGAAGA ATTTTTATTC AGACGAAGAT
    53581 ATTGCACTGG CAAGAGAGGC GCTTTCCGGA CTTCCTGATT TAACGCCTCA GAGAAAAACA
    53641 CAGAAAGAAT TTCTGGACGG CATTAAGGAT ATGCTTCTGG CACTGATAAG AACAAAAGGA
    53701 TACACAGTGT CTGACATTAA AGAGACATTA AAATCCAGTG GTTATGAAAT CAGTGAAAAG
    53761 GCGCTGCGTG AATTAGTCCG CGATGCAGGA AAAGCGAAAG ACAGAAGGAA AGCAACCAGA
    53821 AAACCGGCCG TAAAGACGGA ACCTCTTCAG GAGTAACAGG CGCAGAATAT TTTGTTATCT
    53881 GCCGGACGAT CCTGTGCAGA CAGATTCGAT ACCTGTCTGC ACCATTTTAT CCCGGTCAGG
    53941 ATTTGAGTGC TTTCATCATT TCTGCCATTC CCCACAAAGC ACGGTTAAGT TTGACATCCC
    54001 CGTCAATGCC GGTCACAGCA CGCGTGCGTT GTCTTTTCCC CTGCGCCGTT CTCCCCAGAA
    54061 GGCCACCCTT CGTCATGTTC TCCTGAACAC GCTGATACGT CGTCCAAAGG TCATTTGACT
    54121 TGTCTTCATT GCGGCGAATA TTGAGTAAAT CGGATGGTGC CAGTGGGATG TGCTTTCCTT
    54181 CGAAATTTTC ATCATAACGC CAGCCCAGCG CAGTCTGTGC AAAAATTTCC TGCTCCTCGC
    54241 GTGTCAGCGC TGTACCTTTC ATAATTTCTC TCGACTCGGT GATTTCGTCG AAAATCCCCA
    54301 GAACCTCGTA TGCCCCTTCT ATGACCTGTC CCACGACATC ACCTTTGTGC GGAACCCGGA
    54361 TCTCCCCGAA CGTCTGCCCG CAAATCATCC CGTTGGTGCA GACGAACCGG AACATTCCCG
    54421 GAATCATCTG GTAGCTACTG CTGCCATCAT GACTGTTCAG AAGAATAATT TCCGGCACTT
    54481 CTTTACCAGT AATCTGCCCG GCACGACGCA GACGCATCAT ATGTTTGGTG TGATCCCGTT
    54541 TGCCCTCATC GCGGGTACGT GTCTGGCAGG CAAAGAACGG CAGGAAACCT TCATTACGCA
    54601 ATTTTTCCAG TACAGTGATG GTCGGGATAC AGGTATATCG TTCACTACGT GAATCATGCT
    54661 TGTCCTCGGC AAAAATACTC GGAACAACAT GCATCAGTTC ATCGTTCGTC AATGGACGCT
    54721 CGAGACGGAT GACATTCATT GATGCAAAAC GAGATGCTAA ACGGGCCATA GTGATTCTCC
    54781 TCATGATGAT AAAAAAATTG CTTCTGCCGT CGCCTTTTTG ATGATGATTC ACCATCGCGG
    54841 GTGGCCGTTC CCGTGATAAA GCGAACGGCC TGACCTGCAA GGAGGAGATG TAAGGGTGCA
    54901 GCAGGAAGCC GCAGCGCAAG CGACCAGAGG GAGTGCGAAC GGGTGAGTGA TGTCCCCTTT
    54961 CATAGACTCC GGGTCGGGCC AGAGTCTTTC ACGGGTAAGG CAGCACGCGG TGAGCAAAGT
    55021 ACTCAAAAGG TGAAGCTGGA ATTAAGCCAG CGGGCGAAGC CCGTTTCCTT TCTGGGGCCG
    55081 ATAGCGGCCC CAGTCAGGGC GGCGCTGACG GAACGGCAGC TGCAAGCCCG TGCGCCGGAG
    55141 ATGGGGAATT ATGACCGGCT CTTCCGGGCG AATACTTACC ATTCAAAAAC AGGTGCGCCT
    55201 TCCACATGAT CGCCCACGGC AGAGAAGTGG ATCATGCTGA CATCGGCCTG ACGAATTGCG
    55261 CAAAAGATGA ATGCACGTGT GGTTCTCGAA ATACCCATTT TTTTCAGTCT GTGTAACGGG
    55321 TTAGTAACGG CATCGAGCCG AATCAGGTAG CCCACTCCGG TATTCATTAA CCACCCGCTG
    55381 TCTTCATCCC AGAACACGAT GTTGTCGAGA ATATTATGAT CTTCCAGTGT GATGTGATTG
    55441 ATGCAACACT CCAGGACAGG GCGCATCATC ATGCGTGAAA GCACAACACG AGGTCCCCAT
    55501 TTCAGAGAGT CGGTAACATC GTTCCATGAC CACTCTTCAT CATCAGGAAC GGGAAGCGTC
    55561 AGCAACCTGA AAGGTACACC AATTTTTTCT GCAAGAATTT CTCCCATTCC GATAACAGGA
    55621 TCATCACGTT CATTAAGGTC ACAGCACGCA ATAAATTCAC CGTTCAGGTA AATGGCGGCG
    55681 AGCATCACGT GCTATAAAAA TAATTATAAT TTAAATTTTT TAATATAAAT ATATAAATTA
    55741 AAAATAGAAA GTAAAAAAAG AAATTAAAGA AAAAATAGTT TTTGTTTTCC GAAGATGTAA
    55801 AAGACTCTAG GGGGATCGCC AACAAATACT ACCTTTTACC TTGCTCTTCC TGCTCTCAGG
    55861 TATTAATGCC GAATTGTTTC ATCTTGTCTG TGTAGAAGAC CACACACGAA AATCCTGTGA
    55921 TTTTACATTT TACTTATCGT TAATCGAATG TATATCTATT TAATCTGCTT TTCTTGTCTA
    55981 ATAAATATAT ATGTAAAGTA CGCTTTTTGT TGAAATTTTT TAAACCTTTG TTTATTTTTT
    56041 TTTCTTCATT CCGTAACTCT TCTACCTTCT TTATTTACTT TCTAAAATCC AAATACAAAA
    56101 CATAAAAATA AATAAACACA GAGTAAATTC CCAAATTATT CCATCATTAA AAGATACGAG
    56161 GCGCGTGTAA GTTACAGGCA AGCGATCCTA GTACACTCTA TATTTTTTTA TGCCTCGGTA
    56221 ATGATTTTCA TTTTTTTTTT CCACCTAGCG GATGACTCTT TTTTTTTCTT AGCGATTGGC
    56281 ATTATCACAT AATGAATTAT ACATTATATA AAGTAATGTG ATTTCTTCGA AGAATATACT
    56341 AAAAAATGAG CAGGCAAGAT AAACGAAGGC AAAGATGACA GAGCAGAAAG CCCTAGTAAA
    56401 GCGTATTACA AATGAAACCA AGATTCAGAT TGCGATCTCT TTAAAGGGTG GTCCCCTAGC
    56461 GATAGAGCAC TCGATCTTCC CAGAAAAAGA GGCAGAAGCA GTAGCAGAAC AGGCCACACA
    56521 ATCGCAAGTG ATTAACGTCC ACACAGGTAT AGGGTTTCTG GACCATATGA TACATGCTCT
    56581 GGCCAAGCAT TCCGGCTGGT CGCTAATCGT TGAGTGCATT GGTGACTTAC ACATAGACGA
    56641 CCATCACACC ACTGAAGACT GCGGGATTGC TCTCGGTCAA GCTTTTAAAG AGGCCCTAGG
    56701 GGCCGTGCGT GGAGTAAAAA GGTTTGGATC AGGATTTGCG CCTTTGGATG AGGCACTTTC
    56761 CAGAGCGGTG GTAGATCTTT CGAACAGGCC GTACGCAGTT GTCGAACTTG GTTTGCAAAG
    56821 GGAGAAAGTA GGAGATCTCT CTTGCGAGAT GATCCCGCAT TTTCTTGAAA GCTTTGCAGA
    56881 GGCTAGCAGA ATTACCCTCC ACGTTGATTG TCTGCGAGGC AAGAATGATC ATCACCGTAG
    56941 TGAGAGTGCG TTCAAGGCTC TTGCGGTTGC CATAAGAGAA GCCACCTCGC CCAATGGTAC
    57001 CAACGATGTT CCCTCCACCA AAGGTGTTCT TATGTAGTTT TACACAGGAG TCTGGACTTG
    57061 ACTGAAACCT CAGGCATTTG AGAAGCACAC GGTCACACTG CTTCCGGTAG TCAATAAACC
    57121 GGTAAACCAG CAATAGACAT AAGCGGCTAT TTAACGACCC TGCCCTGAAC CGacgaccgg
    57181 gtcgaatttg ctttcgaatt tctgccattc atccgcttat tatcACTTAT TCAGGCGTAG
    57241 CAACCAGGCG TTTAAGGGCA CCAATAACTG CCTTAAAAAA ATTACGCCCC GCCCTGCCAC
    57301 TCATCGCAGT ACTGTTGTAA TTCATTAAGC ATTCTGCCGA CATGGAAGCC ATCACAAACG
    57361 GCATGATGAA CCTGAATCGC CAGCGGCATC AGCACCTTGT CGCCTTGCGT ATAATATTTG
    57421 CCCATAGTGA AAACGGGGGC GAAGAAGTTG TCCATATTGG CCACGTTTAA ATCAAAACTG
    57481 GTGAAACTCA CCCAGGGATT GGCTGAGACG AAAAACATAT TCTCAATAAA CCCTTTAGGG
    57541 AAATAGGCCA GGTTTTCACC GTAACACGCC ACATCTTGCG AATATATGTG TAGAAACTGC
    57601 CGGAAATCGT CGTGGTATTC ACTCCAGAGC GATGAAAACG TTTCAGTTTG CTCATGGAAA
    57661 ACGGTGTAAC AAGGGTGAAC ACTATCCCAT ATCACCAGCT CACCGTCTTT CATTGCCATA
    57721 CGGAACTCCG GATGAGCATT CATCAGGCGG GCAAGAATGT GAATAAAGGC CGGATAAAAC
    57781 TTGTGCTTAT TTTTCTTTAC GGTCTTTAAA AAGGCCGTAA TATCCAGCTG AACGGTCTGG
    57841 TTATAGGTAC ATTGAGCAAC TGACTGAAAT GCCTCAAAAT GTTCTTTACG ATGCCATTGG
    57901 GATATATCAA CGGTGGTATA TCCAGTGATT TTTTTCTCCA TTTTAGCTTC CTTAGCTCCT
    57961 GAAAATCTCG ATAACTCAAA AAATACGCCC GGTAGTGATC TTATTTCATT ATGGTGAAAG
    58021 TTGGAACCTC TTACGTGCCG ATCAACGTCT CATTTTCGCC AAAAGTTGGC CCAGGGCTTC
    58081 CCGGTATCAA CAGGGACACC AGGATTTATT TATTCTGCGA AGTGATCTTC CGTCACAGGT
    58141 ATTTATTCGG CGCAAAGTGC GTCGGGTGAT GCTGCCAACT TACTGATTTA GTGTATGATG
    58201 GTGTTTTTGA GGTGCTCCAG TGGCTTCTGT TTCTATCAGC TGTCCCTCCT GTTCAGCTAC
    58261 TGACGGGGTG GTGCGTAACG GCAAAAGCAC CGCCGGACAT CAGCGCTAGC GGAGTGTATA
    58321 CTGGCTTACT ATGTTGGCAC TGATGAGGGT GTCAGTGAAG TGCTTCATGT GGCAGGAGAA
    58381 AAAAGGCTGC ACCGGTGCGT CAGCAGAATA TGTGATACAG GATATATTCC GCTTCCTCGC
    58441 TCACTGACTC GCTACGCTCG GTCGTTCGAC TGCGGCGAGC GGAAATGGCT TACGAACGGG
    58501 GCGGAGATTT CCTGGAAGAT GCCAGGAAGA TACTTAACAG GGAAGTGAGA GGGCCGCGGC
    58561 AAAGCCGTTT TTCCATAGGC TCCGCCCCCC TGACAAGCAT CACGAAATCT GACGCTCAAA
    58621 TCAGTGGTGG CGAAACCCGA CAGGACTATA AAGATACCAG GCGTTTCCCC CTGGCGGCTC
    58681 CCTCGTGCGC TCTCCTGTTC CTGCCTTTCG GTTTACCGGT GTCATTCCGC TGTTATGGCC
    58741 GCGTTTGTCT CATTCCACGC CTGACACTCA GTTCCGGGTA GGCAGTTCGC TCCAAGCTGG
    58801 ACTGTATGCA CGAACCCCCC GTTCAGTCCG ACCGCTGCGC CTTATCCGGT AACTATCGTC
    58861 TTGAGTCCAA CCCGGAAAGA CATGCAAAAG CACCACTGGC AGCAGCCACT GGTAATTGAT
    58921 TTAGAGGAGT TAGTCTTGAA GTCATGCGCC GGTTAAGGCT AAACTGAAAG GACAAGTTTT
    58981 GGTGACTGCG CTCCTCCAAG CCAGTTACCT CGGTTCAAAG AGTTGGTAGC TCAGAGAACC
    59041 TTCGAAAAAC CGCCCTGCAA GGCGGTTTTT TCGTTTTCAG AGCAAGAGAT TACGCGCAGA
    59101 CCAAAACGAT CTCAAGAAGA TCATCTTATT AATCAGATAA AATATTTCTA GATTTCAGTG
    59161 CAATTTATCT CTTCAAATGT AGCACCTGAA GTCAGCCCCA TACGATATAA GTTGTAATTC
    59221 TCATGTTAGT CATGCCCCGC GCCCACCGGA AGGAGCTGAC TGGGTTGAAG GCTCTCAAGG
    59281 GCATCGGTCG AGATCC
//
```
