## Supplementary material for "*De novo* synthesis of a conjugative system from human gut metagenomic data for targeted delivery of Cas9 antimicrobials": Data S3

```
>20298_tile_1
GTTTAAACGATTTGAATATGCCTTCAGGAACAATAGAAATCTTCGTGCGGTGTTACGTTGAAGTGGAGCGGATTATGTC
AGCAATGGACAGAACAACCTAATGAACACAGAACCATGATGTGGTCTGTCCTTTTACAGCCAGTAGTGCTCGCCGCAGT
CGAGCGACAGGGCGAAGCCCTAACCATTAACCATGCGCCTGAGAATCCTGAGACTCTAAAGCTTTTTTCATCTTTTCAA
AAAGCTCAAGAGGCACACAGTAGAACACTGGTTTGTTATAGCTCAAAATAGCCAGAGCCTCGCCATCAGTCGATGTTAC
TAGTTTTTCTGGATTAGCTTTAAGCTCAGAAACACCTGCAACACGGTTACAAAGAATCGTTCGCGACATTGAGAGCCCT
CACAACAAGATAGCTAACTAATACCGCTCAGTATAGAACCACATTTAGACTTTAGAAAGTCTTATTATCGTTGATCTTT
GAACGATCTGTGATCTAAAACAATCTTAGTACCTTACGTCTTGACTGTACGTTAGTTCCTGAGTAGCCTGTTATTGTTG
GAACTGATATCCAACCGGGCGTGGAAACCCGATTTTACGTGTACAAAAACACGCATTTGCGTGTTTTTTATTGCCTGTC
GCCGTTTGTATATCAATGGTGGCTCAGGTAGGGCAACCGTCTAGGTTGGCCGGGTACACGTAACCGGTATTTCCACCCC
TGCCTGGGCTACCACCAGAAGCGTGGAAACTTCGAGGTAGCTTTCGAAACTATCTACGTGGAGGCTGAAACGATGGCCG
CAACTGCTCTCTTCCTAAGATTTTTCTCGTGCATTCCTGCAATTTATTTAAACCAATCCCCTGAAACTGTCTTCCAAGC
AATTGAACCTGCCCCCCTCCTTAAAGAAGCTGGGATTTTTCCTTGCTTGAAAAGATTAAAGAAAGTACTGACTGTACCG
TCAACTCCTATTCCATTATGCTAATTAGGAGCACAGTATGTTACGAAATATTTTGCAAGATCAAGCACTTGAAATCGTA
CACAAGCACTTTCAATCGCTTTCAAGAAGACAACTGGAGATATGCCTCCTTCATACATTTGGCGTAGCAAAAAGTATGA
TTGCCAGCAATTATAATATTACTGTTGAGGCGGTTAAGCAGAATATAAAAAGAAGCGTGCAAAAACTGGAACTGGATAA
TAGTGATGCGCTGAGAATAGCCATACTCTCAACGATATTTGTAATAATGCTCAAAAAATAACAACTTCAATGTACCCTA
ACGGGTACATTTTTTAAGATTCATCTCATTTCACTTTACAAAAAATAGAAAAATTAAGATCATTAGTTCGAGTTTTATA
AGTTGATCCGGCCTAGTATAACTTTAAAACTCATTACAATAGCATCCTGAGCCATGAAGGCCTCACAATGACAGCAGGC
AAACTTAAGTGTTTGTTAGTAAGACTGTTAAGTCGTCATGGTTGAGTGTGTTAGACCCCGTTGAACATTGAATTATTCC
GTCATGGATCAATTCTGCGCGAAGCGTTCAAAAATGAATATTGAGACTGTATGTAACCAACAATGGTATCTTGCTCTCT
ATATTACGGGGGGCAAAAATCGCGAGAACTTATTCGACTGGCTACACGACAGGCGAATTACTCCCTGGACACCATTATC
CTTAACGCAAATAAGACGAGCCGACGCTCCGCATGTTTTCAGAAAAAGGACCTCTGCCGTTTTTCCCGGATATTTTTTC
CTTAAGGCCAATTTCGAATTCCAGAAGATAGATACTATTAGGGTACACTCTGCGTTCTGCAATTTTGTGAAATTTGGCA
GCCAAATTTCCCCCGTAAATACAAGGGTGGTTGAAGCATTAATGAAAAAATACCCCGATCCCACGCATAACCCTGCAGC
AAGGGCTGAACTTGAAGCTGCATCAGATATCTGGCTAACAAAAAGTCAGTACAAACATCTGACTAAAATTGATAGCGTC
GAACACCCCGTATCCCGGACTGCAATGCTGTTTGATATGATCACCCATGCTGATGCCTGGGGTTTTTGAAATGTACTTT
ACCGTAGCCTCTTAAACTGGCCTAACCAGTTATCACTCCATCCCTTTGACTTTCCCCCGTTTACGGGGGCTTTTTTTAC
ACCGTTTTCCGGCAATGACGTCTGGGCTGGTCCTGCCCGATGAACACCCCCTGTTCCTTTAACCGGCCTGCACTCAGGC
TTCCTTCATTCTGGCGGAATGAAGGAACAGACGTCATTGCCAGAAACAGGAACCTAAGAGAGACAAACCATGCAATCCA
CCCAGGAACAGGTCAGCCACCTCTTGTGGTGCATTCTCGTTGCCTTACGTACGGCAGTCGAAAACCATCACATAAACTC
AGAGCGTGGCAAACGTAGATTCATCACTGAATGGCTAAGCGGGGCAAGAAGAATACCAACATTCAAAGGAATGGGTAGC
GAGTTTATGACCATCCGGCAGTTACTCGATACCGAAAAAAAACGCCCTATTGATGCCGTACTGACTGCGCTTTGGACCA
ATTCTGTATCAACTGGAAACTGCGACCTTTTTCGGTTTCGGGCGGTCCTGAATTCACTTCTCGGACTTGGGTGGAAACA
CTGTCTGTGCCCCTGGCCTGAACAGGTTATCACCGAAATCATGACGCGCCAGCGCACTCGTAACAACCACATTCTGCAG
CTCACGCGCATGGAAGAAGCATTTACCGCCACGGGTTCAATGACGTTACCTGTCACATTTCAAATCCTGCTGAAAGAGA
AAAAGAATGAGGACGATGAAGTGGAAAAATCGTTCTATTTCGATCGTTTCTCTGTTGTTCGAGGCAGGGACACCCCGTT
GTCTAAAGCTACTTTACGCACTCTCTATATCGGACATCACACTCTGCCGGAATCCGCCTGGGGCGCACGGGATGGAGAA
CATCACCGCAACGTCTGGACTCCTGATCGTCACTAATTCTTTCACCCCTCCCGTGACACACCGGGTTTATTGCACCGCT
GGAGTTTTCCCCCATGTTTGAATTTGTCTCAAACATGCTGCCTGCTTTTTCAGATCATCGATGCCGCGCAGGCTGCGTA
CGAAGTACGTAACCTGAGCAATACCATCATCAATCTTGCGATGGCCAATATCCTCACGGTGCTGGGTTCAAAGTCCCAG
AGCATCCGGAACAAGCAACTATTCGCCTGAATACGTTGGTACTGGCTGTGAAAAAGCCCGCAGATGTCAGTTGGCATAA
CCTTCTCCCTGACTGGGATCCCAAAAAAGTGATCTCCGTAGTGAAAGGAAAAGCCGATGAGGTCCGTGAAAAAATGGCG
TCATCTGCCACCGTCAGCACGACATTCAGTGCCACCACTGAAACCACCAATATGATAGCGGTGCCGATTTCTATTCACA
ACACGGATCCGGCCGGTCCCGGCTTTGACATGGTCATCATTCCTGGGTTCCGGCATACCGGAGGGCCGATGACCCTGAG
CGTGGATCTGCATATTCAGGACACACACGGAAGTTTCGGTCTGAATCAGATTTGGTCCCTGAATCCTGTCCAGAGCTTG
CGGTCCCTGAATCCTGACCAGAGCTTGCTGGCAGCCCGTGCCATTGATGAGAACAACCTGCAGGTAATCCTTATCACCC
CTGAAATCTAGCCCGTCCTACTCTCTTTAATCTTTGATTTTTCGCGAACAACTCATTTAGGAGTAAGAACTTGAAACGT
ATTGTCCTTGCCATATTCCCTTTCATCCTCAGCGCCTGCGCCACATCTCAACCAGAAAACAACATTGACATCACTCGCA
GTAAAGAAGGTTCTGACCACAATGTGATTTCTATCAGGCTGGATGCGCCACTAAATAAACCTGTGACGTTTGATAACAT
GAAAACAACTCGCTATGTGTCTGAGGTCGTCGTTGAGGACGGTAAAAGCCTCAGTAAAAGCTTCAGTCAATTATCTGAT
GGCACAACTGTATGGGCTATCGCCCGTGATAAGGGAAATGGAGAACAGCTTGTTTCTTTGACAGTTCGTCACGCATGCC
CCCCTGAAATGAGAGAGTTCCCATCTGGAGGCAAGGATGGGATCGAAATACCAGGACAAAAAGTCGTTCAAACGAAGCA
AAAAATCCTGATAAAACGCGGGGAGGATATCCTGATAACCGGATCAGGTTTTGACGGAAACTGTGCATTCCCCCGCATA
ACTATCCACCCCACCGAATAATTCCAGGGTCTCATCATGAAAAAACTTGCCCTATCCCTTTTACTTCCGTCACTGTTAA
GCAGCTGCACGGGATTCCAAAACCGTAACGTCAATCCAGACACTCCTGCACTCGTGTTTGTAGACGGACAGATCAGCGA
TAGTGCCAATATAATCACACAGACACAGCTGCGGATAGCACCTCCGGCCGCAACTCCAGTCCCTGTACGACAGCCAACA
CCGCCAGCGCAGGTACCGAAGACCTCACCTTTGCCTCAACCAACAATGCTGGCGTCCTCCACAAGTAAATCCGGCGCAA
CTGTCCCGGTCTCGAATCCATCACTGCCAGCACTTACGTTTACCGGCACACCGGGTTCCGTTGCCGTTCTGTCATTATC
CCCGGCGAAAAACCTCACTCTCGAACAGTGGATCAGGCGCGTCATTCCGACAGGATGGGCACTGAACTACGAGAATGCC
CTGCGCCCTGTCCTGAATACCCGTATCGTCTCGGTAGATACCAATGACCAGTGGATCAGGGTGCTCAACCGTTTAAAC

>20298_tile_2
GTTTAAACCTCACTCTCGAACAGTGGATCAGGCGCGTCATTCCGACAGGATGGGCACTGAACTACGAGAATGCCCTGCG
CCCTGTCCTGAATACCCGTATCGTCTCGGTAGATACCAATGACCAGTGGATCAGGGTGCTCAACCGTTTGCTGGCAGAG
CAATCAATCCAGGCACTGGTGGACTGGAATCATCATGCCGTCACACTGCAGAGAAAGGGACAACCCGTTCAACTGACAA
CCCAGGCATCGTCCACTGAAAAACGAACAACTCCTGCTCAGGCAGCTGGCGTACCGAGAACCCCATTCCGCGGCCCGGG
TTCGGCCCAACCAGTAGAGCAGGCAACAGTTAAATCTCCGGCTCCTGTAACGACAAAATCGGCGCAGACACCGATAGCG
GTGAAACCGCAGCCAGTCACAGGACAACCGATCGCACCTGTGATTCAGGGCAAAACCTGGACGGCACCGGCTGGCACAA
CTCTGCGGGAAATGCTGATGAAATGGGCACAGGACACCCGCTGTGAATCTGGCGCTTCACCACACTGGACGGTTATATG
GCCTGTCGACGTGACGGATTATCGACTTGATGCTCCGCTGACATTCCGCGGCTCATTTGAAACCATGCTCGGCCAAATG
TTCGACCTTTACCGTACTGCACAGAAACCGCTTTATGCAGAAGCTTCCCGCATGCAGTGCGTGGTATCAGTCACAGACA
CTCCGGCAGGTCGATGATGGGCTGGGTCATACTGGCCATCGGCATGATATTTTTCCTGATCGCCGGTGATATTGATTCA
CAACGCAAACAGAGCAGTCGGACAGCTATACAAACACAGAGCGGCCAGTTTTATGCTTCCCAGTTCCTGACCATCGCTA
ACCGTGTTAATGACTGGCGTTACAAGACAGGTCAGAAGGACGGCGCGATCCCAACCGACCAACTGGGTCTTCCCTTCAC
CCCCGACAGCCGAATCCAGTACCGGTTACTTCAGAGCAGATTGTGGATCTGGATGCCGGAGCAACCTGGGCTCGTTGAT
GCTTTACGGGCACAGAGTCGCGGTTCGGCACTTATCGGCACCATGAGAAATGGCCAGCTAATCTGGCTATCCGGTCTTG
CCACCGGACTCACGGCACCACAGGGCGTTCCTGAAGGCGCCGTGGTTTACCTCAACTAATCCGGATTTTCCCCATGAAG
AAAACCCTTTTGCGGCGCCTGCTGATGGCGTCCTGCTTTACCATGCTCGCAGGCTGTACCTTCTCTGAAATCAACAAAA
TGCAGACGAAGGCTCAATCTGATGCCACGGTAGCCCGCGCGCAGGCGCAACTGCCACGAACCCAACACCAACAACCACT
GACCTGGACGGACCGGCAGTGGATTAATCCCAGCCCCATTCCTGTCGCCGTACGGGAAAGAAACCGGCAGGCTCCGTCC
TGTAACATAACCCAGGCAAAAAACAACATTACGCTGCAGGAACTGGCACAACGCATCACAGCTTTGTGCGGCACACCGG
TTATCTTTACTCCTGATGCCATTGATATCAGCCAGAGTAGCGTCAGCACCGGCGTCACACGACAGATGAGTGGCTCATT
ACCACCCCCCGATGACAGCGGCCGGCCCCCCCTGGCCAGCCTGGGTGGCGTAACCACTCCGACAACAAGCGGAACCAGC
CAGCCCCTGAACCTTACCGGACTGATGTGGCAGGGTGATCTGGGCGGACTTCTGGACCTGATGGCCAGCCGTAGCGGTC
TCTACTGGCGAATGGATAATGGCACCATCGTGTTTTACCTGATGGAAACCCGGACCTATTCGTTGGCCATGCTGAATAC
CAAAACGTCCAGCTCGTCGAGCGTTAGTTCAGGAACGACCAGCAGCATGGGAGCCACCAGTGGTACGGATAACTCCGCA
TCCGGGGAATCCACCACCTCTCAGAGCACAACTACCGGTCAGGAATACGATCTGTATGCTGATCTGCGCAAAGCTGTTG
AGTCCATGCTTACGCCAAACAAAGGACGCTACTGGCTGTCCTCATCCAGCTCATCACTGATTGTTACGGATACGCCGTC
AGTTCAGGCTTCCGTGGCTCGTTACGTGAACGAGCAGAATCTCATCATGAACCGACAGGTAGCGCTGAATGTTGAAGTA
CTGAGCGTCGGTAACTCACGAAGCGAAGACTTCCGGATTGACTGGAACCTAGTCTACAAGTCACTGCATTCCGCTGGCG
CAACGCTTAATAACGCTACAGGAGATCTCACTGGTGGTATATCTGCCAGCGCATCCATTCTGGATACTGCTACCGGTAA
TGCCGCAAAATTTGCCGGCTCCAGCCTGTTGCTAAAAGCCCTGTCAGAGCAGGGAGATGTCAGCGTCGTCACCTCTCAG
TCCAGCACCGTGACGAACCTGACGCCCGTGCCTATTCAAATGGCAGATCAGACAGTCTATGTGGCACAGTCGGCTACAA
CAACCACCACTGATGTTGGCGCCACCACAACGCTGACTCCGGGGATGATCACTACCGGGTTCAACATGACCCTGCTGCC
GTTAATTCAGGAAACAGGTAATGTTCAACTGCTGGTGAACTTCAATCTGTCAGATCCACCGACTATTCGTAACTTCACG
TCAAAAGACGGCAACTCCTATATAGAGATGCCATATACCAAACTGCGTTCCCTGAGCCAGAAGGCAAATCTCCGGGCCG
GGCAGTCACTGATCCTCACTGGTTTTGATCAGAACAATACCTCCGTCAATAAGTCCGGTACCTTCACGCCAGGGAACCC
GCTCTTGGGCGGAGGTCAGTCAGGTAAAAACGAGCGAACCACATTGGTCATAGTGATCACGCCGACGTTCCCGCAGAAC
TCCGGAGGCTGAAATGAATGATGAGGCTTACCTGTTTACAATCCGGGATGGAAAATCCCGCAGCCGTTACTGGCTGGCG
GGAATGGACTGGGCACCAAAGGAAAGACAGAAATTCCGGCTACAGTCATTTCAACGAAGAAAAGTACGGCCCACCAGAA
CTGCAGGCATTGGTGTCCATGCTTCCAGTGAAAGAATAAATGTACGGGACAGGCAGCAACAGGTGGCTGGTTGTGGCCG
GTTGCCAGCCCGTCATCGTCGGCATCAGCTTTACTCACTGGCGCTCGCTTTCTGTGCCGGCACACGAAACGGATACGGA
ATTTATCGGCTGAATAGTACAGATTTCGTTTTTCTGGCCAGCATCAATGGATTGCCCGCAGTCACCGCCGATAAAACGG
GTGGCACAGACAAAATGCATACGCTGCAAACACTGTTTCTGAGCATGAATGAACCGCCGGCAGAAGGATGGGAGTGTCT
GTCCACTGTGGACACCCCGCTCGAAGCCAACAGCCTTTTTACCGGGCTCTCTGCGCGCAGACGACAGCAATGTCGTGTA
CATGTTGATGGACTGCAAAGACAACGCTGGTATTTGGCCTACGCGATATTGCTGATAGGTACAGGCGGCATGACCTGGT
GGCAGGTTGCCACACCACCAGAAGAGCCGACACTCACCGCCGAGGAAATCCAGGCCAGGGCGCGTGCGATGTTTGCCAC
CCAGGTAAAACCTCAATCCCTGCCTCACCCCTGGGCACATGAAGTTACGGCTACGGATCTTCTCAATGATTGTCAGAGA
CAGACTGATCCGGCGAAGTATGTTCTGGAAAGCTGGAAGCTGACATCCGGAACCTGTTCACCTGATGGGATAACACTTC
TGTACCAGATTATGCCGGGCGGTACAGTAGAGGGATTCCTGGCCCGCGCCCGGGAAGTTTTCGGTGTCACACCTGTATT
CAATCTGAAAGAGGGGGGGCGGGAAGCCAGGGTTACACTGGCCCCCCCTGACAGCCCACTCAAAGATGAAGCCGTGCCG
AACAGCTCAGCGCAGTTCATCCGTATCCTCTCCTGGTTCCAGCGACAACAGGTCATGCTCAACATCACTGATGTAGCAG
CACCTCCAGCCCTGCCTGGGGCAAACGGAGAGCCGCCTCCCGTGCAGGACTGGCAGGAATACGTGTTTAGTTTCTCCGC
CCCTCTCCCCTCCATCATGTTATTCGACGGTCTGGATGAAACCGGTATCCGACTAACCCGAATCTCTTTCGAGCTGAAT
GGCAGTGCGTTCAGCTATACCACTGAAGGTAAAATTTATGCGTCAGCACAGTAACTTTCTGCGACAAGCGACACTCTGG
CTCCTGCTGCCAGTATTGAGTCCATTACCCGTTCAGGCCTCTCAGTCAACTAACCAGCAGGTATCACAACCAGCCGAAG
TGACAAAAGGACAGCTTGAGCAACTGCATATCCGAAACATCATCCTCCAGGCAGAAGTTCAGGGGGCGCAACTTCAGCG
CCAGCTGGAGGAAAACCAAGCCGGTGCCGGTACCATCGCCCCCTCCCTTCCCGGAGCTATCGCCGGCGATACTTCACTG
CCCGGCCAACCTGCACGCACAGTTCCCTCAAATAATCGCCCTGTCGTGCTGGAAATCAACGGTCGCGACCAAAAACTCC
GCGCCACACTACAACTACCATCAGGACAGTCATTGGTTGTATCGCCGGGGAGCCGTATTCCTGGTCTGGAGAGCACAGT
CAGGAGTATTACGCTTGCCGGTGTCACACTCAGCGATGGCACACTGCTTGCCTTCGGAGACTAACCATGAACGGTATTA
CTGCAGAATCTCTCCTGCTGTTTGATGACGGAGAAAAGAAAGAAATCCTTATCGACACCAACCAGCGAGGCGACCCTGG
TGTACAAGCCGCGCTGATGGATTTAATGAACAAGCATCCAGGGATCAAACATCGTTTTGTCACTCTCTCGGACTTACGT
GAAGCGAAAAAAAACCAGGCTGCTCAACCTCAGGCCAGCGATAAGGCTGGTTTAAAC

>20298_tile_3
GTTTAAACATCGTTTTGTCACTCTCTCGGACTTACGTGAAGCGAAAAAAAACCAGGCTGCTCAACCTCAGGCCAGCGAT
AAGGCTGGTTTGACGCTGGCAGATCTGGGTGGCGACAGCAGCCACAGCGAGCAGCGGATCCTGAACTATTTCTCAGTGG
CCAGAAAGCTCGGATCCTCAGATATTCACTTCCTGATTTCAGACTCGCTCTTCCAGGTCAAAATGCGGGTTCACGGCTA
TTTACATGTGGTGGATGAACGTCAGAGAGAGGAAGGAATGTCCCTCTGTGCCACCTGTATTCTCTCTATGTCGGATGTG
TCAGAAACCAGTTTCTACCCACACCGTGAGCAGGATGCACGACTCTCTCCAGCCATGATGCGGAAAATAGGCCTGTTTG
GTGCCCGCTACAGCCACCGTCCAACTGGCGATGGTCTGATTGCGGTAATGCGCCTTATCCCGGATGACGGCAATAACGT
ACCTGACTTTCTACAACTGGGGTATTTGCCCGAACAAATCAAGCTACTGATACGCATGATTGACCGCCCTGAAGGGAAA
ATCATTCTCTCGGGACCTACCGGTTCAGGTAAGTCCACTACGCTGCGTACCGCCTGTCGGGTATACCTCGATACCAACC
CCGGGCAACACCTTCTGACCATTGAAGATCCGCTTGAGGGACAGGTCGTGGGTGCCGTTCAGACCCCGATCATCTGCGA
CAAATCTGATGAAGAAGCAGTACATATCGCCTGGGGAAAAGCCATCTCGTCAGCTTTGCGACTGGACCCTGACTCAATC
ATGATGCAGGAAATGCGCGACCTTATCTCGATGCTGGCCACCATTTATGCCGCCCAGACCGGACACCTGGTGATGACTA
CACTGCACACAAACTCTGCACTCGGTATCCCGGAACGCATGGTTACGCTCGGCATTAACGAAAATCTGCTGTGTGATGC
CCAGTTATTGATTGGACTTATCAGCCAGCGCCTGGTACCCACGCTATGTCCTGAATGTCGTATATCCTGGCAGGATAAG
GTCGCCAGCCTGACTGTCGAGGAAAAGGACTGGCTGGAGAAATACTGCAACATTGAAGGTATCTGTTCGACCGATAAGC
TCTATTTCCACAACCCAGAGGGATGTGAAGCATGTACACAAGTGGTGGAGATAAACGGTCAGGTTCGCGGTAAAGTCGG
TCAGGGGATCAGGGGGCGTACCGTCATTGCCGAGGTTATCGAGACCAATAACCGTCTTTTTAAGCTGCTGAAAACAGAC
GGCAAAGTCGCGGCGCGCCAATACTGGATAAATCACATGCAGGGGATCAGCCGTGTCCGGCACGTCCTGCATAAAATCA
ACGAAGGACTGGTCGACCCGCTGATGGCCAACCGTATCATTCCGCTCGATGAAGATGAACGTCTGGAGGTGGATGATGC
GTGAAATGCACGTCCTGAAACGACTCCGATATACCCTGGTTCGCAAGACGTTCAGCGGTCGATACCGTGTTCAGTTCTA
TGATGCCCTGCGATTTCTGATTGAAAACCAGCAACAACTTAAGCCTTCACTGGAGAAAATGCGCAATGCATGGACAAAC
TTCGGCCAGAACTGGCATCCCTACGTTGAGCTGACGGATGACTGTGTTGATGCCTTAAGGGAAAACAGCGGGGAAAAAA
CGCTGGAGCGTACGCTCTCCCGATGGCTACCGGCCGCAGAAGCGTCCGTCATAAGCGCAGGCATACGCAGTGAGTCACT
ACCACGCGCGCTAAGATACGCCTGTGCTCTGACCAGCGCCGGTAAGCGTATTCGTGCTGCAGTATGGCAGATGGCCATC
TATCCGATCGGCTTTGCCATCATGATGGCCAGCACCATTTATGTGCTGAATACTGAGTTACTTCCCACGTTGACAGAAA
TCAGCCCGCCAGAGAACTGGACCGGTGCCCTCGGTTTTCTTTATGGTATCTCGCTGTATTTCAGTGAATATGGCGTAAT
AACTGCCATCGCTACTATCGCATCAACTATCTGGACTATCTGGTCACTCCCCCGCTGGCACCGCCCCGACAAACTTCGC
CGTGCATTCGACGGTCTGATGCCATGGTCGGTTTATAAGGATATTCAGGGTGCAACTTTCCTGTTGAACATCGGTGCAC
TACTGCAGTCCGGCGTCAAAACTAAAGACGCGCTGGAGATTCTGCAGGAAACGGCATCCCCCTGGCTTGCTGTGCGTAT
CGAAGCAATTACCGAACACGTTCGTGAAGGTAAACATTTCGGACTGGCCCTGAAAGATTGCGGTTATGACTTTCCGTCG
CAGGAAGCTGCCAACTTTCTCTCCCTTCTACAGGGGGACGGCGATGATGAAATCATAATTAACTACGGCCAGCGCTGGC
TTGAACAAACTCTGGAGCGAGTAGCAAAACGTGCAGTCGTTATCCGCGGTCTCATGTTCCTGGCAATGATCCTGATGCT
TTTGCTTCTGGTCCTTGTCGTTATGGATATCAATGCCCTTAACAGCTCGTCGGGCGCTTTTTAAACGAGGAAAAACCAT
GCAATTTAATTCTGAATCAACTTCTCAGACATACAAACCGGTTAAGACAGTGTTGCACCATCGAGGCTGGGGGTTTCTG
GAACAGGGGAGTATTGCCCTGATCGTCCTGGTCGTCATCGGCCTTGTGCTGGCGGGATACTTCGCCCTCAAAAATAACG
TCAACGTGGGTAAGGAATCATCGAATATTCAATCTCTCATCACCAGTACACAAAACCTGCTGAAAGGGGGAGATGGTTA
CACATTCACTTCCGGAGCCAAAATGATGGGCGCGCTTATCCAGATGAAAGTCCAGCCTAAAAGTATGACTGTACGGGGT
TCAGCCTCTTCCGGGACTGCCACACTTTACAATGGATGGGGTGGTGCAGTGACACTGTCACCTGTAACTGTATCTGGAT
TCTCAAACGGATTCTCATTGACCTACGAAATGGTTCCTCAGGATGCCTGCGTCTCGCTTGCCACACAGCTCAGCCGGGC
CAAAATTGCTGATGCCATTACCGTCAACTCCACGGCACACAGTGATGGAATCGTGACAACCGAAGAAGCCAGCGCACAA
TGCACAGCTGACAATGGGAGTACCGGTACTAACAAGCTGATCTTCACGCTCAACAGCTAAGGAGACGATATGCGGAGTG
AACGCATTCTCTCCTGCTACCTGGCAATGACTCTGCTCATTTTATCCTTTTCCCCAAGTCCATTGATGGCCAGTTCGAA
CTCCCCTCCTGATACGTTTGATGCCTGCTTTAATAGTGCCGGTGCCCGATACCAGATAGAGCCACTGCTGCTTAAGGCA
ATGGCCAAAGGGGAGTCCTGGCTCCGTCCATGGGTCACAAACACTAACAGGGATAAAAAGGGTAATCCGGTCAGCACGG
ACTATGGGTTGATGCAGATAAATTCGACCCATGTGCCAAAGCTCATCCGAATGGGCATCATCCAGAGTGCAGAAGACCT
GCTGAAACGACCCTGTCTAAATATTCAGATCGGAGCGTGGATACTGGCCCGCCACTTTCAGGTATGTGGTGTGACATGG
AATTGCCTCGGGTCTTACAACGCCGGATTTCGTAAGGACAGGCACGAAACTCGCGAACAGTATGCCAACCGTATCTGGG
GGTTCTATCTGGAACTGAAAGGACTTCGAGTCTGCCGGCAGGAGAAAGGAAAGCGAATATGCGAACCATCATAGTCACC
AGCCTGGCAACAGCATGGAGCCTGCCGTTACTGCTGGGTTTTGCGCTCATTGGCAGAGGCCTGATGTGGAGAGTACTCG
ACTTTCTGGAAGATACCACTGCTCATGGTAAGGAGCGGAACTCGCTTCTAACTGGTGGGATTTGGCTTTTCGCCACGTT
CAGTATGATCGCCGCCCTGTCACCGGCTCCAATTGCCGATCGGGCTGCAGCCATCATGACGATGGGCTTCCTGCTTCAG
TCCGGTATCACCGACGCAGTCAGTGGATATTTGCCACGTACTTTCACAGCACGTCTGTTACTTGGAGGACTTATTTGGG
GAGTAACAAAAGACGTTTCGATTGCAGGTGTATATACGCAATTGGTGGAAATCGCTGTGGTGGGTGGCCTGATGACGTT
GCTGAGTGTCCTGATAAACCGGGGCGATCAGCGTCTTGGTCGGGGAGATTTATGGCTGATAACAGGTCTGACGGCCTGG
ATGGGGGGGAAAGATGCAGCACTGGCCACTCTGCTTGGTACTGCAGCCTTTATGCTCTGGCTGCTAACCTGGCATTTGT
CCGGAAAAAAAGAGGGGCCGCTTGGCCCCTGGCTGTGTCTTAGCGGGAGTCTCTTCCAGCTATCCAATCTGTATCAACC
CGTATGGATATCAATCTTATGAAAAAGCACGATCGTGGCTGGGCGAATCTTGATGTTGCTCTGGCGCTCATAGTTGTGA
TGGCAATGACCGTCTTTGGACTCACTAAATACAAAGACTGGCAGCAGGAGAAAAACTGGCAGGTTGAAGCATCCCATAT
CAGTACATACGCAGCTGCTGCACGGGGATACGTCGGTCGTAACTACGCCACTCTGTTAAGCGCAACCAGTACCACCGCG
CCGACAGTGATAACTACGGCCATGCTTAAAAACACGGGTTTCCTGCCGTCCGGTTTCACCGAAACAAACAGTCAGGGCC
AGCGTTTGAACACTTATCTGGTCAGGAATGGGCAAAACACGGAGTTACTACAGGGCATGGTAGTATCCAGCGGTGGCAG
TGTATACCCGGACAAGGCATTGAGGCTGATATCAAGGGATATTAAAACCGGTTTAAAC

>20298_tile_4
GTTTAAACACGGAGTTACTACAGGGCATGGTAGTATCCAGCGGTGGCAGTGTATACCCGGACAAGGCATTGAGGCTGAT
ATCAAGGGATATTAAAACCGGTTTCGGGGGCTACATTGATGATGGTAAAACCGCCACAGGTGCCCTGCGTACCTGGAAA
ATCCTGCTGAGCAGTTACGGTGCCACCTCTGGTAATGGACATATTGCAGTACTCCTCTCAACAGATGAGCTGTCTGGCG
CGCAGGAGGACAATGACAGGCTGTACCGCTTTCAGGTAAATGGCCGCCCCGATCTGAATAAAATGCACACTGCTATCGA
CATGGGTGGTAACAACCTGAACAGTGTCGGCACTATTAATGGTCAGACTGGGACATTTAGCGGAAACGTCAGTGGGTCA
AACGGTATTTTTACCAGTAACGTCAGCGGTGCAAACGGGAGTTTCACCCAAAATATTACAGCGGGAGCACAGGTAAAAG
GAGCCACGGTCCGTGCAGACAACGATGTCAGTGCCGGACGTAATATTACGGCAACAAATGAGGTCTCTGGTGCCACAGT
CAGAGCAACAGGCAACCTGTCAGCAGGTGGTGTTTTGCAACTGGGTCAGGTCAACGTTGCAGGCATGGCTTGCTATCCA
AACGGACTGATAAGCCGTGATGCCAATGGTGCCGTACTTTCCTGTCAATCCGGTGCGTGGGTTAGTGGCTCAAAAATTG
GTTTTTTTTCAGTTGCATCCCCTGTTGGGGTTACCAACATAACCTGGGCTAAATATTGTGCTTTAGGGCATTATGGGAA
GGGCGGCGGCTCGCAGGTCTATCCGGTAAGTGGCCCTGATGGCGACGGAAGATACCTCTGGCAAACTGACACAATTGGC
GGCGCAGTTATGATTAATTGTTTCTGATTGACAGTTAACTCGAATCTGTCATTTAAAGGTAAATGAGGCACAGCAGGCC
AATAATCAAAGGAATGTGGCGCACATGATAACTGAAGCATCCTTTTTTTTGCGTAGTATCGCAAGTACCACCCCAGCCG
TTGTCCCCCATTGGTGATGATTGTACGAGCAATATCGCTCCCCCCGGAGTATTACAGGCAGCCCACCCCCAATAACTTT
TTTACCTGCCGGACACCAAGCCGTTGTCGATGGGAAACACCACCCAGTAACCTTTACCCTGGAGGGACTGTGTATCTGA
TTCTCCTTTCAGCAGTACCGCTAACATTACTGCTGTATTGCCCGGTAATGACAATTGTTAGTGCCATGACGCCCTGGAA
AGGGTTTCGCGCGGCCTCGGTTCGTCATCGTAAGAAGCATTACACTACCCTGCATCTTTCGACATTTGACCGGGTTGGT
CATCTTAATCTTCGTCGTGCAGCGCGCTTTCACCGTAGTTTTCTTGCCACGTTACAACTGGTATTACAAAGGAACAGCG
CCCCCGTATATTTCACATCCCATTTGATGCGCCCGGCACACATGAAAAGCATGGCCGTACTGATGGGAAAAATGGACGA
TACACACCGCTGGCGCTGCGCCACAGTCTCGATTCATCCTGTCGTCAGAAATGGGATACGGCTGCAAACATTGATACAG
GAATGGCGTTGGATAACCGTCCCTGAAACTGGCGTGCTTGTGCTCATTCGGCCACGCCGGAAGGTGCGTTAAACACAAA
CACACAAACGCAATCAAAACGCACACGTAAACGCAGTCGATCCACACGATCGAATTAACTCGTTATACATGCACGTCAC
GATTAATTATTCTTTAACTCACTGAACAGCAAGATGTAATTTTATTTAAGGGGGCCACGTGGCAAACAGTCTTACCGCA
ATTTTCACCTCGCTTCTGGCGCTCCCCGACCTTGATCGGAACAGGATTGCAGAACTGCTTCAGCGCAATGATAAGAAGC
CTATGCAGACCACGTCACTCCGAATGAGGCCCGGCACCCGCCAACTGATTGATGAGTTGTCCGGCAAAATAGGAGTATC
TCAATCAGAGCTACTGAATCTGGTTATAGAAGGTTCTCTGCGCGATATTTTCCTGCCATTCAGCAATACCGCGCTTAGT
ATCATCGATCGCTTTGAGGTGCTGATGCAGGCACATGAGCTTGACCCGACTGATATCGCAGAGTTGCTTTCGTCATGGA
ACGTTCGGGTGAGCGTACTGCAGGACAGGGAACGAACGATGGACTATCTGTCCACCCCGCTCCTGCAGGCACTTGCTCA
GTGGTTTTTCGTTTCACCGGACTGGTTGTTAGGCAGGAATGTTCCAACGGTCGACACCGCCCTGGATCGACATCAATGG
CCACAGACGGAAGAGTCCTTACGGAAGATGATAATTCCTTCAGATGAGAATAATAATGACAGCGTTATTTTCTGGACGA
CTGAACATACAGCTGAGGATGAATATCAGGAACAAACCGGCATATTAATTAAGAAGAAAATTTCGTCATCGCAGCTGAC
GTATTTTCCGGTGTTATCCATTATTCCGCTTGCTCTGGACAAAGAGCAAAAATACTGGAAAGAACGCATCCTCAGGGAA
CATGCCGCAAAAGGCACCCTGCGCACCATCACGGTCAGCAAGGGACTATCCACAGCGCTTGAACAAGGAATAACGTTAC
CCACACTTATATTCAGACAACTTTAAACCACGCAGAAATATTGAATTAAAAAAGAAAATGAAATTTTGATGCTGCCGCA
TCAGGACATTCTTTTGCCCAAAATCCAGAATGGACTACAGGAAATTTAATGATGAAAAAGACTTATATTGCAAAAACAC
TGATTTCTTCCGCCGTCATGATTGCTTTTCATGCAGGTGCAGCTACCTCCTACATGGAAGCCCGCAGCGATGCCATGGG
GGGAACCGGCGTAGCCTCTGCACACTACGGAACTGCCGCCTTATCCAACCCAGCACTCCTGACGAAGTTTGGCGCGAAC
GATGACTTCAGCCTGGTGCTGCCGTCTGTGGGTGTCCAGGTGGCAGACCCCGATAAGGCCATTGATACTGCCGATGATG
TGAAAGAGCTGTGGAACAATTTTGACAATGCTGTCGACCGGCAAAGCGGTGTTAGCGAAAGTGCTGCTGCGTTACGCAA
TAAGTTGGAAGATTTGAAGGATGTGAAAGCAAACGGGCAGGTCGGAGCATCTGTTATTGCCACCACCCCGAATAAAGTA
CTCCCATTTGCTGTTGTCGTGAAGTCCTGGGGCACCGTTTCCGTAAACGGCAAGGTCAGCGACCACGATCTGCAGTATC
TCGACAAAATCGCCAGCGGGGCCATACCGGCAGATGCGGTAAACAAAGATGCACTGACTTCCCGTGCTTATGGTCGGGC
GGCCGTTATCACCGACGTAGGTGTGGCTATGGCGCATGAATTCGATACAGCAGGACACAACTGGTCCCTGGGCATTACA
CCTAAGTACCAACGAATCGATCTTTTCAACTACAGCGCAACGGTAAACGATTTCGACAAAAACGACGTGAGCTCAGACG
ACTACCGCAACACCAAAACCGGATTTAACGCCGACATCGGGCTGGCAACAAACCTCGGAGATAACTGGATGCTGGGTCT
GGCGATACAGAACATCATTCCCAGCACTGTTGACACTAAAGAAGTGAACGGCGAGAAAGAAACATTCAAAGTTAAACCG
CAGGCCACCGCTGGCATCGCCTGGAGCAACAACGTCCTGACCACCGCACTCGATGTGGATCTGACCGAAGCCAGCCGCT
TTGAGCGGGATGATAAACGCCAGTTCGCCAGTGTGGGGGCCGAGCTGAATGCCTGGAGCTGGATGCAGGTCCGTGCGGG
TTATCGCAAGAACATGGTCTCCGGCGAGGGTGACGCCTTCACCGCGGGTCTGGGCTTCTCACCGTTCGACGTAGTACAC
CTGGACCTCACCGGTATAGCCGGAACTGATCGTACCTACGGCGCTGTCGCACAGCTGCAGTTCACGTTCTGATAATCAC
AGGGAAGCCCGCAATGGGCTTCCTCTGCCGTTTACTTCCGATCAATATATTTACCGTCTGCAAAACTCCGTCTCCCTGA
ATCTTCTGGCTTTAACCTCAGTCGCCCTCCCGGCAAGGTAACTACCATGAACTATTTAATTCTTCCCGGCGTGCTGGCC
ATCTCCCTTCTTGCTGGCTGCCAGCCATGGACTCCACCATCGACGCCTCCAGCTTCTGTTTCTCCTGACCGCTACGGCG
CAGCATCATCCGTCGCTGTTGCCCGTCACACGCAATATCAGATGTGGAATAACGGTCTTTGGTCCGGTTCGAAAACTGC
ACCATCGTCCATGGAAATCATACGTACCAACAGCGCTGGCGTTTCCTTCGACTGGGAAGGTGATGCTGTGGAGTTACTG
GCAGAACTGGCGCGTGCACGTGGCCTGCAGTTCAACTACAGCGGAGTGCGTCTGCCCTTACCCGTGACGCTACACGTTC
GGGGTATGACGTTCAGCAACGTATTACGCATGATTGAAGCGCAGACAGCGTGGCGGGCTACCCTGAATCAGTATCCGGG
ACTCCTCCAGCTCAACTTCATGCAACCGGAGACCAGTAAGAAATGAAAGGCTTTCTCTTATTACTTTTCCCTGCGTTGC
TCCTGACAGGTTGTGCCGCCGGACGTCCTGCATCACCAACTGATGCAGGTACGCCGCCACCGGATATGCAGTCCTGGCT
CAATCCGGAGCGACAGAGACCTGACAGTATTTCCGAAACTCGCTGGCAGATGCTTACTGATGCCGGCAGAACGCTGGGG
TTCCGGGGGGGAAAATCCCAGCGGGCGTGGGAGCTGACCCAGGCGCTAAATGCCCGCGAGTCCACTCTCAACGCCCTTT
ACGATTTCCGGCCGCTTATCAGCCCTGAGGGCTGGTTGCCGCCGGTTATCGATGAAGCGCAGGACGTTGCACGCATCAC
TCCTGATCAAATCCGCACAGCCTCAAAGGTTTAAAC

>20298_tile_5
GTTTAAACTCGCTGGCAGATGCTTACTGATGCCGGCAGAACGCTGGGGTTCCGGGGGGGAAAATCCCAGCGGGCGTGGG
AGCTGACCCAGGCGCTAAATGCCCGCGAGTCCACTCTCAACGCCCTTTACGATTTCCGGCCGCTTATCAGCCCTGAGGG
CTGGTTGCCGCCGGTTATCGATGAAGCGCAGGACGTTGCACGCATCACTCCTGATCAAATCCGCACAGCCTCAAAGGTT
TGGACCATTATCCGACCGGAGAGATTTGTCAGTAACCCGCCCAGTTGGCGCAGTTGGTTACTTCGCGGGCTGGCCACCA
CGGCAACCCCGGGTACAGAAGGGCTAGTCGTGCCGGAAGACAGCGCTCAGAGAAAGGTATGGGAAGACGCGCTGAAAAA
AGGCTGGCAGGAAGGTCGCGAAAATGCCGATCTGACCCTTGAAGCCAGTATGAATCAGCTCACCCGTGACTATCGGGGC
ATGATGCTTTACTCCCTGCTCTGGCGTCGGGGAATGATTTCCCGACCGGAAGTTAGCGAACAACAGCAGACTGTGACCG
GCAGTGGGCAGAAACTCATTACTGGCGATCGCGTACGCCGACTCAAATCACATGCGTCGTTTGAGCTCCAGAAGTCCCG
CTGGCGCCCGTCTGTTACCATTCAGTGAGGAGTTTTCTCGTGAACACATCTGTTATCCCGGATAAGTTCGGGATTTTTC
CATTTAGTGGTGCCTTCACAGCTGACGAGTTCAGGGCATTTTTTGCCTGGTGCTCAGCACAAGCTGTAAGTGACGTGGA
CCTGGTCGGTGGATCTCCCGTTTCTGTTAGCCGTTACGGTCGGCGTGAGAGAGTCTCCGACACCGTACTGCCGAATACC
ATGCTGGGAAATATGCTTGATGACCTGCTGGGGCCAGAAGTGCGCCCTAGAGTGCAGGGAGGTAAACCGTCGGACAGAG
CCATCCAGATCGACGGCGACATGCACGGGCGTTATGGCCTGAAACGGGGTGAACGCGTGCGACTGCGCGCGCACATTAT
TCAGGGAACCTCTGCCCGGGAAGAAAAGGCATTATCCGTCACTCTGCGCGTGATCCCACACATCATTCCCGACTTTCTG
AAGATGGGTATAGAGCCTGATCTGGCAGCCTCCATGTTGCCAAAAACCGGGCTGGGTCTCATCTGCGGCGAAACAGGTT
CCGGAAAATCAACACTTCAGGCGGCGTTGTATCGACACTGTCAGAACACTCAACCTGACCGCAAGATTGTGACCTACGA
AGATCCGGTTGAGTACATTCTTGGCCGTCCCGATGACCTTCTGCCACCGCATCAGGCTCAGGTAGGCCGTGACGTGGCA
AGTTTTGCAGATGGGCTTCGCTCCGCCATGCGCCGTAACCCGGAGGTCATCGGTATCGGGGAGATCCGCGATACTGAAA
CAGCAGAAGCCTCTGTTCAGGCCGGGGAAAGCGGGCACATGACTATCGGGACTCTGCACTCAAAGTCACCGGGTGAAAC
CCTGAACCGATTACTTGGTTTGTTCCCGCCTCAGATTCGAGACGCGCGCGCGTGGGAGCTTCTTGGTATGTTGCGTTTC
ATCGCAGTCCAGGTACTTGTCAAAACGACTGATGGCAAACGTCGTGCCCTTCGGGAATACATCGTATTCGACGATGACT
TACGCGACGCGCTTCAGAATATCCCGTCAGAAAAGTGGCCGGCGCACATCGACACCATTCTGAGGATGGAAAAGCGGCG
TATTGTCGATCAGGTGCGGGAAGGTTTCATAACAGGTGACATAGACAGAGATGAAGCGGCGCTCTATCTGTCAGGTAAG
GAACTAACGCAATGAAACGAGAAGGATTCTGGCGTTATGCCACTCCGCCGGTCAGCTTTTTTGGTATTCCGCTGCCGTT
CCTGCTGCTGTATCTGGTCTGGTTTCGCTGGCCATCCATGAACACGCTGTATATCTGTTCCGCCATTCTGGGATTCTTT
GTTGCACTGAATTTCTTTGGCTGGAGTATACGGGCCATCTGCCTGCGCGTGGTTAGTACCTTCAGGGGAAAGATTGCCT
CTGGTCGTCCCTGGTGGTACCGACATTTCATTGAAAAGCCGAGAGACTGGACCGGGTTGTGAAGTTGTTAGGAATATAA
AACCGAATATAGTGAGGAAAAGTATGATAATTAACCTGTGTAAAAAAACAATGTCGCTCATCGACAAAAAAAGATATGA
GCTATTTCATCGCACTCAATACCCCGCAAACCGAGAAGAAATGGTTAAACTGGTAATTCAGAAAGGTTTAGAAAGCCTT
ACCCTGGAAAGTTTAGATGGAATGATAAACATATCAGGTTTACACCACCCCGGAGTTTTCTTCTATAATAAGCTTGACG
TTGAATTGCGTGGAATACTCTGGAGACCTGATCCGAATGAATGTGCATCCATACTGAAAGAGATGGCTCCTTGTTTTGT
TGCAGTTTTTGGGAAACCGGGTTCCGGCGTCACAACTTTGATTAACGAGATAGCAACTCTTTCAGACCAAGGATTGATG
GTCTGTGATGGAAAACCAAATAATATAAACATATCTATAGGCGTAAATGCTTTTCTCAATAAAAGAAGTGTACTGACAG
CTGTGACAGCCATTGGAATTAATGATGTTATTGCTGAATTATCTCATCATTCACTTTTTATTATGCCGGACGGCAAAAA
GATCATATAAACATCTCATTAAGTAACCCTGTAAAACACAAAATCAAAGATATTTATTTTCACCAGACTTCTATTGGAT
GATGTGATTATGTCTTTAATTCATCTTTATGGGTTTGTATCCCTGGGATTTATATCTCTTTTAATTCTGTCATTTATGC
AGTCAAAAAAATCTTTTAAATATGAAGTTGAACCATCATAAGTCAATATCAGAAATATCAGCAGCAACTGCATCTGAGA
CGAATGCTTGCGTTTTCTGTCACTGCTTCTGCCCACCGGATATGCCTTTCCGGATTATCTCTGCGACTGAATGAACCCC
TTACCGTAACGCATCTTCCCGCGTTATCCCATTCGCCTCCGCCCTGGAGCAAGGTCATGAAAAAGAATCACCGCGTATG
GCTTGCCGTGCCTCATGAAGAGAAGGATGAAGCCATCAATGCCCACCCACGTTTCAGCAATGGTCAGAAAGCCCTTGAA
TGGGACAATGAACACCGGCTCTGGTATGCCCAACCAGGTGCCGAGCTGAGCAGGTTCGAACGATGGATGCCCCGGCCAC
ACGAACTGTCGATGAATGCAGATGATCCGGTAACAGAGTTTGCACAAAAACTCGAAGAAGCAGGGCTGATTGTTAAAGG
GGTGCCCGTGATGGATGGCAGCCTTCAGCGTGTACCGACAAAACAGGACAAAAAGGGTTCCAAAAGCGGAGCTTACAAA
GCATACATGGATGGGCGCCCTGCCGGATGGTACCGCGATTATCGCAGCGCCGACGCAAAACCAACGCAGTGGGTGTTTT
CAGGTGGTGGCGAGATGGACCCGCTTGCGCGCCTTCATCTCCGGGCTCACGCCCAGCAAACCCGTGAAGACAATGCGCG
TGCTCTTGAGCAGCAGTATAAACGTCAGGCGGAATATGCCGCCCGATACGTTGACCGGTACCCACAGGCTACATCAAAC
GCCTACCTGACCCGCAAGGGAGTAGAGGCCGCTCCGGGTATAAGAATCAACGATAAGCAAGAGCTTGTTATCCCCTTCA
GCAACGCGCATGGCGACATTCGCTCTTACCAGCGTATTCCTCTTACCGGTGGGAAAGACGCCCGGATTCTTAAAGACAG
TGAAAAAACAGGTAACTGGTTTGCTCTGGGGACCCCGCAGAATGGCCAGCCGCTGCTGTTTGCTGAAGGATATGCAACA
GCAGCCTCCATACATGAGGCATCAGGTCTGCCGGTACTGATGACTATTGATGCAGGAAACATGATTGCCGTTGGTCAGA
ACGCCCGTGCCGTCTGGCCTGACAGTCAGTTTATCTTCTGCGCAGACAACGACCATCAGTTAAAAAACCCGTTGACTGG
TGAGCCTGAGAATAAAGGCATCCTAAGTGCCACCAGGGCCGCCGAACTGACGAACGGTGAAGTAATAGCCCCAGCATTT
ACACCGGCAGAGCTTGAACAAAACCTTACTGACTTCAACGATTTGATCCTCAGTAGAGGAAAAGACCTCGCCAGGCATC
TCATCAATGTTCAGCTTCACGCTATGGGGATAGAAACCCCATTCAACACAAACTCACAAACCCGTAACGCCTTTGTAGA
AGGCGGTCTTGTCTTCACCCCTGTTCAGGAAACTGCTATGGATAATCATGAATCTCCGGATATCGCACATATATCCGAT
AATGACATCGTCCGTGAACATACCGTTAGTAAGTTGGCCGAGGCCACTGCAGCAGAAAAACCAGCGACGGAGGCACCAG
CGCAGCCTCCAGAAAACCAGACATCACAGAAAGTCGGGCGTGAAACGATAACATTGTTTCATGGTTCACCTGCCACCTT
CAGTGCCATTGATTCTGAAAAAATAGGATTAGGTCAAAATCTGGTGGGGAAAGGTTTTTATACTGACACGTCTGTTTTA
GGCGTGCAGTATGTGATGGAGGAAATAAATCATAAGGACTTTCACATATATGAATTAGAGATCCCTTCTAAATCTGTTG
TTTAAAC

>20298_tile_6
GTTTAAACGATAACATTGTTTCATGGTTCACCTGCCACCTTCAGTGCCATTGATTCTGAAAAAATAGGATTAGGTCAAA
ATCTGGTGGGGAAAGGTTTTTATACTGACACGTCTGTTTTAGGCGTGCAGTATGTGATGGAGGAAATAAATCATAAGGA
CTTTCACATATATGAATTAGAGATCCCTTCTAAATCTGTTGTTTTAGATCGTTGGGATAATTCCACATTAACAGATGAA
CTACGGGAACGAATCAGAGAAGCTGGAAAATCGGGGCATCAGCAACTCAATGAAAGCGAAAATGTTTCTCGCTCAGAGA
TCGGAAATAAACTCGCTGACAGCAAGGCGATAGATGACACCTTTCTTAACTTCGCCAGCAGCCCTCAGGGGATGAGCAT
TCTGAAAGAGGCAGGCGTTGATGCATTAAAAGACAATAGTTATGTCGCTATTATCAATACGGATTTAATTGATAATATT
CGTTTGCGCTCTGCAGGTGGAAATATAAAAGCAGAAATGACGCAATATATAGACAAGGCATTAAGTAACGTTGCTCAGG
ATGCTTCGAGATTGTCAGAGATATTGCAAAAGGAACAGAATATTTCAATACATTATGAAGCCATCCGTTCTGAACTAAT
AAATCTGACAGTGGCTCAAAACCGGCCCGATGAAGCTGAAAGGTTGACGGCTCTACTTACACATACATTCGTTGAAACT
ATTGATAGTCCCCCTGATAGAAAAACAAATATTACCCCCTTAAACCGACTATATGCGGAGGCAATAAGAAGCCTTGACC
TGAATCATGATGATAGCGCTGCGCCACTGGGCCGCATTATTGATAGTGCTGTTGTAAACATAAACCCTGACCAGAAATT
CGTTGCAGAACCCAATAAACCAGAGCCGGCAACTCCTGCCAACGAACAGAATCCCGCGCCGACTGAGCCGGAACAACCT
CAACCTGCAGATGTACACGATGAGCCATCCCCCATGCCCCCAATAGAAGCTGACGTTTTAATTCCTGATACGCAGAACA
ACCCTGATGGGACGCTCGGGACATCTCCCGATGATTCCAGTCAGAGTAGCCAGAGCGTCGTCGAAGCAGGGTCGCATAC
ACCGTTACCTGACCTGGATGATTATGCAGACATACGCGCGCAAATGGACGACCCACAGTTTGGTGAATGGATGCACAGT
CAGTCTGATGACTTACCCCCTATGCCTGCTCAGGAACAACTTACAGCCCATGAACGGCAGGAAACGGATAAACAAGCTG
TAAAACCTGAGGCGGCGTTACATGATAAAAACGCGGAGCCCCCGGCACCGATCTCGTCTGAATTGCCAATCCCTCCACA
GTCCCCTGGAGTACCACCAACCGGGAAAAAACAGGAACAAACTCAGACAGCCGATGCAGAGGCAGACATTCCAGAGCCG
AAACCGAACTGGGCGAAAACGGCAGAGAATGAGGTGAATGAAGCGGATGGACTTGTCTATGGGCCTCGTAGACCGGAAC
CGCTGCAACGTGAAGATCTGGATAAAATCATCAAAGCCCTGTCAACGGAAGAGCAGCGCGACAACACGGTGCTCTACCG
CCTCGACGGGGAAGATGCCTTTCGCGATCTCGGCAACCGCCTCGAAATGTGTAACGGTGCAAGTCAGGACAAACGAAGG
GTACTCGCCGCGCTGGCGGTTGCATCACGTTTTTACGGCGGCGTGGTGGAGCTAACCGGCAGTACGGAGTTTAAAGAGC
AGGCTATGCGTCTTATTATCGAAAATGACCTCGATATCCGCATGAAGTTGCCTGCGCAGCGCGCGCAACTTGAGGCACT
TCGGCAACAGATGGGGACGACCAGTGATTCAATCACAACGCATATACCTACGCCGGATCTGAATCGGCAGACACCATCA
CCTGATGCCGCACCGCCACTGTCATCGGCAACAGCCGCACCTGAAGCTGTTTCCTCTAACGCGCCTGGCACACCAACCC
CCCCTGCATCACCAAACCCGGTATCACAGGCACAAGAACCCGGCACGCCTCAGCCTGCGTTTTCAACCTCTACTGAGGC
TGTCGCGTCAAAGGCTGCCGACAGTATCCGGGTCCCAGAAATGCCCGCTGAGCCAGCGCCCTCCACACTGAAACCAGGG
CAGAGCATCACGGCGGTATTGAAAAACTTTGGCGAGGCGACCTACGAAAATAAAGAGCAAAAGGGTGGGAGCTTCTTTA
TCGAGCTACAGAACCGTGGAGGGAGTCATACCTACTGGGGGCAGGATTTAAGAGAACTTATAGAAAACCACAAAACCGG
TGATGTGGTTACACTGACGCTTAACTCCCGTGACAGCTGGCATGTACCAGGAGAGGAAAATGGACGCGTAAAAAATAAC
TGGTCATTGACGTCCGCTTCGACTGGCCTTGCCGTGGCGCACGATCGGCCAGAGCAGGGGCAACCCCTGCAAGTTTTTC
CGGTCGATACATTTGGCCGTCTCACTCAGCAAATCCGTCAGGCCTGGCCCGAGTACACCACAGACCTGAAGCTGCCACC
TCGCCTGGAAGAACGTCAGTTTTATCTGGGTGAAGACAGGCACCCGGTGAAGTCACCGGTAGCTGCAGCAAGCATTTTG
CCACCATCCACAGACGCCCCGGACAGGTTGATACCCGTTATGGCCTCTATGGACACGCAGTCAAACCAGTTAGACCTGC
TGCTTGTACAGTCAGCGGGGGAACATCTGCAGGGTATGGTGCGACTGGATGGCACACTGTATCCGGCACTGGCCACACC
AACCACCGACAATAGTCAGTTGGTTATCAATGCAATCACCGACGACGGTCCCCGCTTTGCGGGTTACGGACAGGCGGTG
AATTTCGAACCCGACGGCACTACCCGTGCCGCTCCTCAGTTGATGACGTTCCACCTGAAAGGTCGGGAAGAGGACACAC
CGCTTCCCGCCCGACTCTACACACCGGAAAAACAGGCAGACACCCTGTTCCAGCGTCTTGGTTTTGAACAGACCTGGAA
ACAATGGGATGACGCACGAAAGCCGGAGGGCAGACAGGAAAAAACGCTTCATCAGGAACACTCCCACAGCCCCGGCCGC
TAAGCCGATAAGGAGAGAGAATGCGATATCAAATGCTTAAAGCCGGACTCTTGTCCGGCTTCATGCTTTTATCTACCGC
CGCTACGGCGGCGACCTGCCGAGCAGGAAGTGCCGCTGAAGCGGGTAGTCAGGCTGGTTATGAGCGGGCCAGGGCGGCC
GCAACAGCCTGGGAACAGCGCGAAAGCAATGTCTCATCCTCCCTGCAGTCCTGTCTGTCCCGTATCAAGAGCGTCAAAG
TGAGCCTGCCGCAATTCCCCGGGCTCGATGAAATCATTTCTCAACTGGAAAATAAGGTCTGCGAAGCTGCCCTTGATAA
GGTCAACGAACAGATTCCAGACAACATCGATCCCTGGAAAAACTTCAACTCCTGAAACCTATGACAAAACTGACTCAAC
CGGCCCCCCCTGCAAAGGGGCTGGCCTCCTCCGCTACGGAGGATCCGCTGAACGACGCCGTAAAAATGATGATCACGGC
AGAAAAGCGCCAAAAAATGGCACCAGAGCTGATGAAGAGTAATCTCCGACTGGGGACTGGCCTACTTATCAGCATAATA
CTCAACGCCGGTTTAACCTGGGCTCTGATACAACAGCCACGGGATTACTTTGCCACCGACAGCGGGCGCCTGGTTCGGC
TGGCTCCCACATCCGAACCGGCATGGAGCCAGGACGATGCAATCGCCTTTGGCAGCAAGGCTCTGATGCGGGCCTTTAA
CCTGGACTTCGTTCACTATCGTGAGCAGGTATCTTCCACGGCCTCGCTGTTCTCTGAAGAAGGGCACGCCAGTTACATC
CAGGCGCTCACTAACTCCAATATCTATGATGCCCTTAAGCGTGAACGCATGAACCTTACCGGCTCCGTTGGGGCTGGTG
TCGTCATCCGCCGTGGACGCCTGTCTGACGGAACCTGGTTCTGGACTATGCAATATCCGGTACGTCTGCGTCTGGTTGG
TCAGACAACCAGCAAGCCCGAACAGCCGTTTGTTTTCGAAATCACCATCCAGCGCGTAGATCCACGACAGAAACCTGTC
GGGATGGAAATCCGCCAGATGATCTCACGCAACGCCCCCCGCAACCTCTGAGGCTCCCGCCATGAAACTTCGTTATCTC
ATGACCACCCTACTGCTGTGTGGTCCGGCTCTCGCAGCCGCTGCTGACAATACTGGCTGGCAGAACGCCAGGACACCTG
GCGCAACAAGTGCAGCTCCAGCCCAGCAAGGTGCTGAACCACATACAACGGACGTACCCGCAACCCGGATTAGTGGGGA
GTTACCGGCACCAGGACAAAGCTCACCGCTGGTAGACGAAGCGGCAAGCATGGACTCGCCTCTGTCAGCGGATGAGATA
CGCGAACTGCGTCTGCGACTGACAGACAACGAGCGGTCGGTAAATGCCCCAATGATAAGCGTGGTTCCGCGCATCAGTT
CGTTAACCCTTAATCTTTCACCAGGAGCCAGTATCCCGTTGGTACGTACGGCCATGAACAACCAGAGCGTCGTTACCCT
GACAGACATCAGTGGTGCGCCGTGGCCACAGTCGGATCCGCCGATTAATGCCAGTCCGAAGAGTTTAAAC

>20298_tile_7
GTTTAAACTTCGTTATCTCATGACCACCCTACTGCTGTGTGGTCCGGCTCTCGCAGCCGCTGCTGACAATACTGGCTGG
CAGAACGCCAGGACACCTGGCGCAACAAGTGCAGCTCCAGCCCAGCAAGGTGCTGAACCACATACAACGGACGTACCCG
CAACCCGGATTAGTGGGGAGTTACCGGCACCAGGACAAAGCTCACCGCTGGTAGACGAAGCGGCAAGCATGGACTCGCC
TCTGTCAGCGGATGAGATACGCGAACTGCGTCTGCGACTGACAGACAACGAGCGGTCGGTAAATGCCCCAATGATAAGC
GTGGTTCCGCGCATCAGTTCGTTAACCCTTAATCTTTCACCAGGAGCCAGTATCCCGTTGGTACGTACGGCCATGAACA
ACCAGAGCGTCGTTACCCTGACAGACATCAGTGGTGCGCCGTGGCCACAGTCGGATCCGCCGATTAATGCCAGTCCGAA
GAGTTTTGACGTGAAATTCAATGCTGGCACCAACATGCTGGCGATAACCCCGCTGCGTCCGTGGGCGGCAGGGAACATT
TCCGTGTATCTGAAGGGACTCGATGTTCCGATCATGATTAACGTGACAAGTGGTGAGACTGACACCCGCACAGCCAGCC
AGGAGATCGACAGCCGGCTGGATTTACGTGTCCCACGCCTGGGGCCTGGCACCGCACTCCCCGGCGTGACCGTCGATAA
AATCGCACTCCACAGTGCCACTTTGCAGGCCTTTCTGGATGGCACGCCACCGAAAGATGCCCGTCGCCTGAAATTCCAG
GGCAACGTTCCAGACACCATCATCTGGCAAAGCGGTGATGATCTGATGGTTCGTTCCCGGGCAATGCTTCGCGATGAGT
TTGAACAGACACTTTCTTCAGCGGACGGCACACATCTCTGGAAACTCCCACTCACCCCGTTACTGACCTTCTCAGTGAA
CGGGAAATCCGTTAACGTCACGCCGGAGCTTCAGTAATGAGCGCAGAACAGGATGCCGGAAATAACGGCAAAAAACTTA
TTTCAATAATCGGATTTGGAGCCCTGGCTTTACTGACTGCCGGTTACTGGTTAGTGTCATGGCTGACACATGACCCTTC
AGGAAAGGATTCTGCCGTTAACCTTAACGGCACGGCCTCCAGTGCCGTAACCACCACAACGGAAAGCCCGCGATACCGT
GAGCTGCTGAAAGCCTCAAACGACTTAGGTGCGCAAGAAGCCGCACGGACTGATTCATCTTTTATCGCCAGCCTCCCGG
TAGGCCTTGAAGTCACGGAACCCCCGCCTGATAAGCCGCCGGTAACAAAGCCAGCATCACAAGATCCACCATCGCCACA
GTCGGGAAAATCGTCACGGCGCACGGAAAACACGGCCGGAGAGGAGCAGGCCACGGAGAAACGCCAGGCTCAGCTGCAG
AAACTGCTCACGCGGATCAGTGCCGCGCAGGCGGGCGGTGATGCACCGGTTCTTGCCACTGCACTGGCAAGCGTTACGC
GGACTTCACCAGCGTCTGGTGCTGGCCGCCAGGCAGAATCCACAGCTAAGACAGAAAGCGCACAGGTCTTCATCCCTGC
GCTCACTCGTGCGTCCGGTTATATGGAGACTGCCGTGGATTCGGATAACCCCAACTCAGAGGTGGTTGCGGTCATACCT
GCCGGGCCGCTGGCTGGTGCCAGACTTCATAGCCCTTCAGTAAAACTTGCCGGAAATGGACTCGATATCAAATTCACCA
GTATGAGCTGGAACGGAATGGAACTGAACGTAAAAGCAAGCGCACAGAGCGAGAAAAATCTGATGTCTTCAGTGGCCTC
CGATGTCAACCATCGATGGGGGACACACATCGTTCTGCCAGCTGTATTAGGTGGTCTTGGCGACCTGGGGGGACTGTAC
AAAGATGCTAACACGCAGGTCATGCAGTCCAGCGTCGGAACCGTCACTGGACGCGTGGGGAAACCTGACGGCAGCACAG
TAGCTGGCGTAATGGTCGGTGGCACAGCCCAGACAGGTGCAGAAGTCATCAAACAGGAGATGGCCCGCGAGCCGTTCCG
CCAGGTCACAGTGAAGCAGAAAGAGGTTATCTCCATTCTCTTCGTTGAATCAGTAACTTCAGACGACGTTATCAGTAAT
AAGAAAGCCGCACTCCCCGCTACCAGTACATCAGTACTAACACCCGTTGCAGCAGAGCAGCAAACCGAAAACCGCCTGC
AGGAAGCCATCGCGCGCCGCCAGGCTGAAATCCGTCGTCAATATGGCGATACCGTACCCGTGAGGAACAATGATGAATC
AGCAAATTGACATATCTGAAGAAGACACGCTGGAAAACGAGGATGATTTTGGCGCGCCAGATCCCCGTCAGAAACTGCC
TTTCTGGAAGCGGGAGCTGCTGTTTGGCTATTCTCTGCCGTGGCTTCTCGGGATAACGCTTCTGGCCGTGGTCAGCCTC
TGGTATCTGTTCGGTCCGTCACTGTCATTTACAAGTAACACACCGTCTGAAAGCAGCTTCAGTGAGGTCGAAAATACGC
TCGACGGTGCACCGCACAGTTCGGTTGAGACTGTTCAGCCCACGAGGGCCACGATCCCCGTAGCGCAGCCAGCGACACA
AACTGCACCTCCGATGCTCCAGGGCGATACGACGAGCATGATGACGGATATCCGTGACGAGCTGAACGACCGCGATCGA
AAGATAAATGACTCTCTGACGTCACTGAAAGACAGCGTCACCCGTCTGTCTGATGCTATCAAGAGGGATGAGGCATACG
CGGTAGAAACGCGTGCCCAGCTTACTGACCTGATACAAAAGCTGGCAGTGCTGGAAGCCCGGGCAAGCGCCACTGATAC
CTCAAAACCCGCTTCCAGGCTCCAAAAACGGCAGGTAGCCAGTGCTATTTCAGGCATGAAAATCATGTCACTGGAGTCG
GGAATGGCCTGGATCAAATGGCAGGGCAGTACCTGGTCCGTCCGGGAGGGGGATACGCTGGGTAACGTCACTGTTCGTC
AGATTGATCCCGCCACACGCTCAGTGGTGACAACAGGAGGAACCCTGCGCTAATGGCACTGGATGCCATTACGCTAATA
GAGAACCTGGCTTCGGGCATCTTCACCGCTGGACTGGATTTACTGTTCAGCTGGTCTGAGATGATTGGTTTTTTTGGCC
TCATCGCCCTACTGGTCCGGCAACGTTCCAGTCGGGGTCCCTTATCCCCGGGCAGGTTCGCTATTGGCCTTTTTTCCTG
CGCCGCACTGGTATCCCTTCCCTCCATAATTAATGCCAGTGGTGCGCAGCTTGGTTTTGGCGCCACATCCTTTGATGCG
ATCGCTTATGTGCAGCCCGCCACCTACGGCGTTGCTGCAGGGGCCGCTAACGCCGTGCTTTCCCTGGTTCGGCTCGCAG
GAGTGGGATTTGTCTATGCGGCACTCGATATGTTTCGACGTTCAGAACTTGAGGGGCATACCGCGCTCAGTTCAAGCGA
AAGTATTCGTGCCGCGACCGTAAAACTGATGGCCGGAACCGCGATGGTCTTTTCACCTCAGCTCATCGATGCCGCACTC
GCCACCTTCGGACTCGCTTTTTAACACCATTCGTTTTTTATAACCCAAGGAGACACCATGTCACTTTTCCGTGCTATTT
CCGCGCGTATTTATGCCGTTGTTATTTTCTGTCAGCTGACCATGATGCAGTGCCGTGAGCGAATGATTCAGGGGCTGTG
TGCCTTGGTTACGTTCCTGTTACCCGGCATGGCCTTCGCTGAAGGCGATATTGCCGACATGATGCGCAGCGCCGCTGAC
GGTGCTAAAAGCGGTAAAACTTCCGGCCTGGAAATTGCCCAGGCGATCGGCGTTTTCATCTTCATCGGTTCCTTACTGG
CCTTCAAAAAAATTGGTACCAACCCGCAGGTAACACTCGGCCGCTGCTGTGCAGGTCTGGCTATTGGCGGTCTGCTGGC
CGTTGTCCCTGAAATCATGAGTCGTACCCAGAAACAGCTCGGTACCAGCTCCGTCACCATCAGCTAATCACAGGAAAGG
GTCGGTAAACACCGACCCTTTCAGGAGAAAACGATGAGTAATAAGAAAAAGACACCTGACCTTCGGTGGCGACATCCAC
TTCCAGTGCCTGATGTTGTCCATACCACAGCCCCCCAGCTTCCTGCCCCCGTGAGCGTTTCAGGAGGCCGCTGTTATTG
CTGCAGTGCAGAAATGAAACATCTTTTTGAGTTACCGGAATCCCTGCCCTTAACCCGGCTGGCGGAAGATGCGCAGGAT
GCAGAGACCCGACTCGTCAGAGCGAAAGATACGCTGGATCAGCTGGCAACCCGCCCCACGCCGCAGGTACCGGCTGAAT
ACGAAAAACATACTCGGGCACTGAAAGCCGCACAAACAGGGATGCAGCACGCGTCACTTGCCGCCCGTCGCCTTGCCCT
GCGCCACATTCCCACCGCGCTTCTGACCGATACCGGTTTACTGTCTGATACTGAATATGCTGAGTTCGAACGGCTCACG
CAACCGTTTAATCTCTGTTTTATCTGCCACGCCTGGCATGCCCTCAACGGGTTTGCTGCTGCTCAGGGGGTAATGGTCT
GGTTACCGGACCTGCATCCACGAAATGTCGTCGCCCTGAACCGAAAAGCTCTGCTGGCCGTCTTCAGCAACAGGCCTTA
CGAGATCCGGGAGGGGCGACGGGTGCTGTCGGAACTGACCCGGCATCGATTGCCACTGGAAGAACGCTTCGGTGGGTGG
CGCCCTGCTGATTATGCGGATGCGTTGAAACGCTTCCCGCCCGTCATGCGCGATGAAATGCGACAGAAAATGAACGGCG
TGGCGTTGATCCTGATGCCGGACTCTGTCACCGACCGGGAATACCTTCTGGAGAACAACTGAGTGAACTCACTTTATTC
CATGTGCCGGCATATTGTCTGGTACCACCGCCTGCTGGCGGTAGTTCTCGTCCTGTATTTCCTGACCTGCGGGTACGTC
AGTTTAAAC

>20298_tile_8
GTTTAAACGCTTCCCGCCCGTCATGCGCGATGAAATGCGACAGAAAATGAACGGCGTGGCGTTGATCCTGATGCCGGAC
TCTGTCACCGACCGGGAATACCTTCTGGAGAACAACTGAGTGAACTCACTTTATTCCATGTGCCGGCATATTGTCTGGT
ACCACCGCCTGCTGGCGGTAGTTCTCGTCCTGTATTTCCTGACCTGCGGGTACGTCAGTTTTGGCGATTTTCACCACGT
CCGGCTAGGGGACATCGCCGGCATCAATTATCAGGCCAGATTTGAGGCAAACACCTTTCTCTTCAAAGTGCTGGAGTTT
TCATTTCTGTGTCTGCCCGTCCTGTGTCTGTGCCTGGCGTACTGTGATGAGGGAAAAATCCCCTCACTGAACATCTACA
TAAAACGATACCTTCTGTGCATCATTCCTGCTCTGCTGACGGCAGCCCTGATTTTTTACTGGCGCCGGGATCCGTATAT
TGTTTCAGGTGAAGGGCGCTCAACAACGGTATTTGCACTGATATTCTGGTTAAGTACCCTGCTATTCCGGGCCACGACA
AGAACACGATAATACAGGCAAAAATAAACACACAGACGGCTCCGACATCGTCAAGAAATCCCTGAATCATTGCGATAGT
CGCCTTTGGTTCAATATTGTTTTTGAACCAAAGGATGATTTTATATTTGAATGACTGATTAGCCTTAAACGTCAGGCAG
GTATCATTACAAAAATCATCATCAATCTGTCCGATATATCTGCCAGCCAGGTCGGGATCCCCTTTCTGGGTGTAATATC
GGGTCAGCATCAGACGCTTTGATGACGATGATATATCGGTCACCAGTAACGATTTCAGACTTGTCGCATCCTCGTCCAG
CAAGGGCTGGCGAAAATGAAAGTAAATATCCTGTACCAGAGGGTTTTCAGGCCATGCAGAAAACATATCAGAGGCAAGT
TGCCGCCCTTCCTTCTCTGGGAGTTTCCCTACAGTCAGGATCGGATACAATTTTTCTGCAAATGCCACATTCTGCGGTT
GATAGAAAAATCCAGGTAATGCTTTTCTATAAAAAGCTCCGTTCAGATCAGCATCCGTACCTGTATTTTCATTTCCTGT
CGTTTCCTGAAAATGAATATTGCCATATTCATCTGTATACGAAATAAAAGCATGTCCGGGAGAGTAAACAATCCTGACC
TGAAATCCTGCACGATTCATGACATCCATCAGAAGATAACTGTTCAGATCGCAATCGGAATAACGGTTGGCCCATGCGT
CTGCCACTGAAGAGGACGATTTGTAATAAAACTGTTGTCCCAGGATGTTGTTAGCACACGAAATAAAATCATCCGCTGT
GCTCTTATCGCACCTGTCTTCCACTGCTTTAAAGAAATAGAGCGTATTCCCCCTGGCAAGGGTTGCCATTTTATCCGTC
ACAAATCCCATGTTCTCGTCATAACTGATCAGTCGATGTGACAGCAATCCAGGATCGGACAATCCCCCGACTGACGGTA
ACGCCTTCACCACTGATTCATGTCGTGACTTCTCTCTGACGGGGGAAAAAATCTGCTCTTCAGCAGCCAGCAAAACAAG
AACCACGATTACAAATGCAGTCAGAAACAGGGATTCCCGGCCTGAAAGTAATCTGCGTTTTGTTTCCATACCACCTCTT
TATTCATGAATTTCCAAAGAAACCTCCGTCTGGCAGAAATTCTACCTTTTCTATGGAGTCACTTCTCTTATGAATATCA
ACCGCCTTGTCTTCGCCATTGAAGACGTTATGAACACCTTTTCCCGTTTCGCCGTCTCTGCTGACTTTGTCGACTACTG
CGACATTCGTACAGTGATCGGACTGGACAAGCATGACCTGGAGCTCAGACCCTGGCTGGAAGCACCTTATATTGGTGTC
ACCCATCATGGCTATTACCTGTCTGTATTCGAAATTTCCGGGGCATTGCGTGAACTGTCAGAAACAGCTTCAGCCGACC
ATCCGGATGCGTTTGAAGGAATGATCGCTCACCTCACTTCCACACTCAGTACGACCTGGAAAAATACCGGCCATAAGTT
GGCCTTCATTTTTGAACGTGATCCGGAAAAGGGGCGTGACGAAGTCAGCGCCATGATCGCCCCACAAAAGCGTTCCATT
CAGCACATCGGCATCCAGTTGGATGACCTGCTCAATGAAAAGGTAAACGTAATCTCACCGTGGCTTGTCCGTGAGCGAT
GCTGGCTTGCCGTCTGGAGCTCACCGACACTGGTGAGCCATCAGGAAAGAACAGATTTCAACGCCACCGTTCGGGCTAT
CCAGGATAAAGCGCCGGTCGCGCGTTTTGGCCAGGAACCCTGGCGCTGGCAAATGTCTGGTCTGAAGATCAGGCATGAC
AGCTTTATCTCTACTCTTGAAAAAGCACTCGTACGCGGCGGAGACGGCCTGCTTGTCCGCCTGCTCGACGTGCCTGAGT
TCTGTAACGAAATCAGACGTGAAACAGCACGTAACAGCACATCGGCAGCATGGCGCCCTGCACTACCGGGGAAGGCCGC
ACCCTCAGGTACGCTTCATGATGATGACGCCACGGCTCTGCTTGCTCCCTTCCTGAATCTTCAGGTCTTTGGTTGTACA
CCAAAAACTGAAGGTAATCTGGTGTATGCAGAGGGGCTGTGGCACGGCATGGTAGCCATAACTCTGCCTCCTCAGCACC
CCAGCCCCTTCAATGAACTGGTTAAACTGGTTCCACGTGCCGTTCCCTGGCGTATTCGGATCGACATCATGCCGGGTGG
GATGAAGGCGCTGGGCTGGAAAAAGAATATTTCATCATTTGGACAATTTATTCCCTCCATTCGTCCGCTTTACGACGCT
TTTACGCAGTTGGCTGAAACGGATGAACGAGACCCAGTTTGCGTGATGACCATTGTAGCTTCCACCTGGGGGCGTACCC
GTGAAGTATGCACCCGTAATCAGATGCTGCTTGAATCAGCTATGCAGGGGTGGGGGGTTTGTAACACAACCACAACCTT
CGGTGATCCACGCCGGGGATGGGTCAACAGCATGTTGGCAGCGTCAGCAGGCTCAGGCCCCGTCCCGCTTTATCCGCCA
CTCTCCCATGCGCTTTCTATGCTGCCTTTCAACCGACCAGGTTCCGTCTGGCGCGGGGAAGGTAATTTGATGCTGCACA
CTGAAGACGGCTGCGCCTGGGAAGTTGGGCTGGGTTCTTCACGACAGAACAAGCACACCGAACTTGCCCCGGGTGACTC
AGGCCTTGGTAAGTCGGTACTGATTAATACCCTGACGGAAATACAGGTATCTTCCGCCCAGGTTTCACTTCCCTATGTG
GCGCATATCGATAAAGGATTCAGCGCTATGGGGTTCATCCAACTGATTCGTGACAGTTTGCCGGAGGAGCGAAAGGACG
AAGCCGTTGGTATTATTCTTAGCAACGACCCGTCTAAGTCGCGCAATGTTTTCGACATCCTGTACGGTGCCCATAAGCC
AGTAACGCCGGAGAAGCAATTTATCGCGTCCATGCTGATGGCCTTCTGTATTGAACCAGATAAAGGAACACCTCCGAAC
CCGACTGATACCCGGCAGATAGTGAACCGCCTGATTGATCTGGCGTACGACATGCGCAGCGGTATTGAGCCAAACATGT
TCCGGTCAAACGTAGAGCCAGAAGTGGACGAGGCGCTGGAGTCATGCGGGTTGAGAGATGAGCACGATCAGGAATGGTG
GACTGCGACTCCATGGTATGAAGTACGTGATCTCCTCCATGAGCGTGGGCAGTTGTCCGCGGCTCAACGGGCGCACTAT
CAGGCTGTACCAGAACTCGCTGATATGCCAGCGTTGCTACGCAGTGAGGCAATTCAGGAGAGTTTTGGCAGAGTACAGC
GTGACGGTTCACAGGAGCCACTACTGGAGTACATTGAGCGTTGTATGATTCAGGCACGACAGGACTATCCGATGATGGC
CAGTCGGACTCGCTTCGCGCTGAACCCGAACACACGCATTATTGCCGTAGACTTAAACAACGTCGCTGGCGATAAGACC
CCGGCAGGCAGACTGAAAACCGGCATCATGTTCCTCTTTGCTGGCCACATAACAGCTGGTGATTTTACGCTTCCTCAGT
ATCAGGAAGAGATATTGAAAACGGTGCCGGAAGCCTATCTCCCGGGCATTATACGGCGCATCAACCAGCTCGACAGCGA
AATGAAAACAAAAATCTACGACGAGCTGCACAACGTCAAGGGCATTGATTTCATCTTCGAGGCGCTGGACACGCAGGAC
AGGGAACAGCGTAAGTTTGGCATCCGCACAGTGTTAAGTACCCAGTTCCTTACCGATTACCCGAAAAGCCTGCTCGACT
CTGCCAACACCCTCTGGCTGCTGCGCTTCCGCCAGGAAGACATTCCTCTTTTACGAGACAGTTTTAAGATCCCCGAACA
CAATCTCCATGCTTTCCTGCGTATGCCAGCCGGTCCTGCTGCAGACGGTAGTGGAGTACCGATGCTGTGTATGATGCGC
ACGACCCAGGGCACGCTCGCGCGGATTGTCCGGTTTACGCTCGGACCGCTGGAGCTGTGGTCGCTTAACTCAGACAAAA
AAGACGGTGCGCTACGCAAAAATCTCTCCGCGACGATCGGCACTGCCCGTGCCCGTCAGTTGCTGGCAGATAAGTTCCC
ACGAGGGTCTGCAAAAAAACTCATTGAGTACAGAGAGCGTAACAGTGGCGTCCGTGGCGATAAGGGTGTCATCGAATTG
ATGGCGGACGAAATGATTAACGAACTGGGGTATGACCTGTGATGTGTTCCATCCACCTGACGCCACGCTGCCGTCGCCC
GGCAAAGGGACAGGTCAGACTTTCACGCCTGATGATCGATGTTGACGGCGTGGAGTTTAAAC

>20298_tile_9
GTTTAAACTCATTGAGTACAGAGAGCGTAACAGTGGCGTCCGTGGCGATAAGGGTGTCATCGAATTGATGGCGGACGAA
ATGATTAACGAACTGGGGTATGACCTGTGATGTGTTCCATCCACCTGACGCCACGCTGCCGTCGCCCGGCAAAGGGACA
GGTCAGACTTTCACGCCTGATGATCGATGTTGACGGCGTGGAGTTTGTTCTACCATCTCGTCACTTTCGTACAGACAGT
GCAGTGAACTCTCGGGCTGTATACGCTACTGATCGTCGGGCTCCACAAGAAGCCTGTGGCGTTCTTCTTACGATCAAAG
ATCGTCCTCGCCAATTGGTAACTACGGCCATATGGCAGGTACAAGAGCCAGGCGAACAGGTGCGAGAATCGCGTCATGT
GGTCCAGTGGCTGTTACCTGAGGATATAAGGACGGTGTTAAGTGATGATACCTGGTTATGGCCGGAGGGGGCAGAGACC
CCACAACTCAGTCCAGGAGACTGGCCTGTACTGGATATTACCCCTTCAACTCACTCACGGATCGCTCGTCGTGGGTTGA
CTATCATAGACACCCGCAGCCGGGAAGGACGTATCAGCAGACGCTTTCAGACCTTCCCTCTGGTAGCCCTCGCCCCCGA
CCCACAGTCAACTCGCCTTCCCAACGTATTTACCCCGCTCAACTAAATGGAGAATTTCATGATACAACGCCATCTCCCC
GCGCTGGCACTTGCCATCGCGTCCAGCCTTCCCACTGTTGCCAGTGCTTTCACAGTCAACGTGAACTCCAGTGTTCCGA
TAACTACTCAGGTTCTGCCTGAGATGGCCACCATCCAGGCAACGTTGGTCGAAATACTACAGATGCAGCAGGCCACCGG
TACAGCAATCACACAGAATGCTGACAAGCTCGGCGCGCTGATTAATCAGGATGGACAGGCCACCCGTCAGCAAATGATT
TTCAATAATGAAACCCAACGGCTGGAAGAAGCTAGACAGAGTTTTTCGGTACCGGATTCGATCTGCAGTGATTCCGCCT
CCGGCATTGCGGCACAAAGTAAACGTGCGTCAGGCAGTACCGCATCAAAACTCTCCTCCGGCAAAGGCGTTTCCAGCTC
AGCGGTGCGTAAGAGGATTTCCACTGCATCAGAAGAGCAGGCCCGGGATGCTTATGACGGTGCGAACGTGCATGCTGCA
TACTGCACAGCAGCAGAATATGAGCGTTTTGGCGGGACGGGGATATGCCCTGCCGTCAGCAAGATGCCCGGTGGTGATA
GCCAGGTACGTTCGATCTATGGTGGAGCAGGTCCTGAGGGGACGGCACCGGCACTGTCCTGGACACAGGAACAAACTGA
CGCCGCAATGGCCTACATGAAAAACACAGCGCGCCCTTCGGCCGGTCGCACACCGGGCAAAGGTGAAGTCAACACAGTA
ACCGGACGGACGTATGTAGGATTGCTCAACGAGTACAACGGTATCATCGATGCCGCCTCTGAACCTCAGCTCTCGCTGA
TTGCCGACAGTAAGACCAGTGAAACCACCCGTGATGCCCTGAAAGAAGCACTGCAGTCTCCTTCCGCAGCGCAGTATTT
TGATGATGTGGCTTCACCGGAGGCGAAAGCAAAGGGTTACATGAGCCAGCGAGAATTTGAATCGTTTGAGGCCGGACGT
CGCTATGCCAACACAGCCTATCTCTCTGACTTGCAGCAAATGAACGGGGATAACCTTATGCGCGAACTCATCCGTACCA
CTTCGCAGATGAACTGGCAACTTAACGACATTAAAGAGCTGCTGCGCAAAGGGAACGTTATCGACGGGCAGTTGCTGGC
CGCCTTTGCACGTCAGTCCTATGCCCCACGGCTGAAACAACTCGAATCAGCCATAAACCAGGGAGCGGCCAAATGACAT
CTGAAAAAATAGTCTCACGAAAAAAAAGCCTCACCGGACGTATCACCATCGGATTGCTTAGCATCTTTCTACCTGTACA
GGAAACGAAGTGGTTTCTGCGGTCAGCCCGACACATGACGTCACGTAATCTGGAGCGAATGCGTGATGCCTTTCCTGAG
CTCAATACCGACGACAAACCGCCTGCGGCGCCTGACTGGGAAAAAGCCATTGAGGAATCCGGCTGTACTCCCGAAAAAC
TGGATAAGGGGTATGTTAGCCAGCGCCGGCGCTGGCGATTTCTGTTCTGGCTTATGGTTATACCCGTTCCGCTTGCGCC
ACTGACAACATTCATTATCGGTGGGAGTATCACAGCGCACCAGATCAGCACCTGTGTGGTGCTGTTTTCCGGCGCTGGC
GTGGCGTGGTCAAAAGCGCTAATCGTAACCTATCGACTGTGGCAGTTACGCAACCGGCGTGTAAGTCTTGCCGAAGGAG
GCACCTTTCAACACTTCATGACGGAAACACATGCCGTACGAGATGCCATTCTCAGAAAATAACGCCCCTCCTCTGCTCC
CTATCGCCATCCCGGCATTCATGTTTTATCCGGAGTTACCGTGAAAAATCTCATTCGTGCGCTTTGCGCAGGGCTGCTT
ATACCTGTTACGCCGGCACGCGCCGGTGTAACTTACGATGACATAGTCTCTGCAGCGACTAATGCACAGGACCTCTCCC
GGCAGGCACTGGTCACTATCTTCGGCGACGTGGTACTGGACCCTCTCGCCGCCGGTAATACCACGATGATCGGGAATCT
GTTTGCGCTGTTTAACGGGATTATTGCCGTCCTTGCCGTCGTCTGGTTTGTGATTATTGGCCTGAAGCACATCAACAAA
ACGGGGCATCAGGGCAAGGTATTCAGTGGTGATCGCGATATCACCAGTACACTGAGTACCGCCTCAGGATTTTTGATGA
TTATCCCGACAGCCAATGGCTGGAGCATGTCTCAGCTCATCATCCTCTGGGGGGCATCGATTATGGGCGTGGGCTCTGC
CAACCTGATGGTGTCCAAAGCTGCAAGTGATATTGCGAGCGGCTACTCCCTGACGGTACAGCCCACTCAGGCCTCGACC
CGCACATCTGCACGCGGTATTTTTGAGATGCAGTTGTGCAAATACGCCATCAATACGGCACTGGACGATTACAGCAGCA
CAGCCAATTCCACCACAGCAAAAATGACGGAGATATTCGGTTCGTCTGGAGGAAATTATACCTACCGGGTCACTAACGG
CAGTGGAGTGTGTGGCACAGCGACAATCCCGGAACAACAGAAATCGGGCTCCTCGTCTGGCTCCGGGAGCTTCTTTAAC
CCCTTCAGTAATAGCGACACACGAGAAGTCGTGGACGCACAAAACAAAGCGATGGAAGCCATGATCCAGGATATGGACA
GTGCGGCCAGCGAGTTTGTGACAGGGTTTATGAATAAGCGAACGACCGGCAGCGGCACACTCCCGGATATCGAAACCCG
CATTCAGCGGGCTGCCAGCAACTATGAACAAACGGTCCAGCGCGCGCTGCCGGCACAGAATGAGCAGAATGGCATTCAG
GATGCAGTCAGGAATTACCTCGACACATACGGCTGGGCGGCTCTCGGTGCCTGGTACCAGACTTTCGCCACGGCCAACC
AGCGCCTGACTGAAGTTGCCAGTCGCGCACCAGCGACCAGTGGGATGTCCTCTTTAGGGGAAATTGGTAGCGGTGATCT
TTTCAGCGCGTTAATGAGTACCTATCGAACTCAGTTGCAGAACTCCAGCTATGCTCCCCCTGCAGGTACAACAACATCG
AAAAATGAGTTAAGCGCATCAGAGGGTAATGACCCCAATAGCATACTCATGAACTCCATTACCCCATTTTTCGTAAGCT
TAACAAGCAATATTGCAACAAATTATAGTGGGACTGGTACTACAACAGGACAAGTAAACCCTTTAGTTAAGATGAAAAA
CGTTGGGGATTATACTCTTGTTGCAGCTGAGGGGACTTTGACAGCTTACACCATCCTACGTGCTGCGGTTGCAGGGGGG
GAATCATCGCTTCTTGGAAAAGTTGTCGATATGACAGGGGTAATTAGTGCTGTAGATAAAGGGCTTGATGCCATTTCCC
CAGCTGTTTACTTCTTGTTATTACTTATGTTTAGCGCTGGATTTACACTTTCAATTTACTTGCCATTTATTCCGTTTAT
CTACTGGATGACTGGTATTGGTAACTGGATAGTAAGTGTTTTGGTAGGTTGTGCAGCTGGACCTCTGTGGGGGGCCACA
CATCTGGGTACGTCTCAGGATAGAGGTAGTCGTGCAGCATATGGTTACATCTACTTTATCGATACCATGATTCGTCCCT
CACTCATGGTTTTTGGATTTTTCTTTGCTTCCGTTGCTATTGTTGCGACCGGAACTATCCTTCATGCACTCTTTGGCGC
CGCGCTGGTCAATGTTCAAGCCAACTCGTTGACAGGGTTATTCAGCATGGCCGGTTTTTTAATGATTTATGCTCGAATT
TGCACGACACTTGTATCTAGTATATTTGCATTGCAGGCCTATTTACCTGACTACGTCATTTCCTTCCTTGGTGGTCGGG
ATGCTGCCAATACCCTTGGAAGTATGGCAGGTTCAGTGAAAGATATGTTTGTAGCCGGTGGGCGAAATATACGCCATAC
ACCTGGAGTTAATACTAAGGGAATGAATGGTCCTGGTGAAAATAATAATGATGGAATAAAAAGCTAATGAGTGGACATC
TATACAGTATCGCTATAATATAGATAACAAAACATAAGGAGGGTTGACTATGAAAGATAGATTCCCTAAGTGGTGGGTT
TTATACTCTGTAGCAAAATCATTATTTTTGAAGTTTGGCATTATCTCATTCGTGCTGATCTTCTTGCTTTGCTCACTTT
CTATATCAATGGATGAGTTCGTTCGTGCAGAGGCGTATCTATACGCATTAACGAGTTGCTTTCTGTTAGTCACTCCGTT
TAAAC

>20298_tile_10
GTTTAAACATAAGGAGGGTTGACTATGAAAGATAGATTCCCTAAGTGGTGGGTTTTATACTCTGTAGCAAAATCATTAT
TTTTGAAGTTTGGCATTATCTCATTCGTGCTGATCTTCTTGCTTTGCTCACTTTCTATATCAATGGATGAGTTCGTTCG
TGCAGAGGCGTATCTATACGCATTAACGAGTTGCTTTCTGTTAGTCACTCCGTTTGCTATCAATTATGCTATAGCCAAT
AATCGCAAAAAAAAGATCCTTGCTGTTATTGAGAAAATCAAGGAAACAGGGCACTTTAACCCAGCAAGCAGTTCAGAAG
TCTGGCTCTTCTGGCAGAGTACCTACCTGGGTTTCGACTTCCAGCAGGGAACGTTTTTGTTCATCCGAATCTATCCAGG
TAACGTCATGGATGTCATTGGTTTCGATGCTTACAGCCTTACCAGTACACAGGTTGAAGATTCAAAGTTGCGCCTGTTC
ACAAAGTTCACATCGTTACCGATGATTCCTATTGATACCGGCGCTGCATCCAATATTGCTAACCATTTGCACGCAATGA
ACAATAAAGGGTACAGCTATAACTTTAACTTCAACGATGTCGTGAATAAAAAACGTGCCGAGATCGAAGCTCTGACAGG
ACTACCAGTTCCCGTTCTTGCCTGAAACACATCAACCACCCTCCAATAAATAGCCGGTTTAATTACCGGCTATTTTATT
TGCGTAGATCATTGCCCTGAAAATTCACCATAAAACAGACAATGATAATAAAACAACAATCTAGCTCCTTATTGATTAC
CACTCAAATAAAGGAGATCCATATCAGATCCACAATAATTTAATATTTAACCAATCAATATATTTTCACCTTCCGTTGT
CACCAGTAAACACGCCTGCAGACTTTAGATAAGCCCAGGCGTTGTTGCCCTCTTTTATTCAGTTAGTCTTCATCGTTTT
TATTTAGGGAGTTTATCCATGACATCCGCTCGCGCGGGAATGACAGACCCGCTTGAATTTCTCGGCGCCCTCGCCATCC
TGGGTATTATGATTCTGCTTGTCGCATGGCTGTATCTGCCCGAGTTTGTGTACTGGTCATGTTTTATTTTGCATATCCT
GTGGGGTATGGCGGACTTTGGCCCCTTCCACACTTGGGCCGCGCCGCGCTATAACCTGCTGGCCGTCACCGCCAACAAT
GCCGAATACGTCACGTACGATCAGTGGATCAATGTGATGAAGCAGACGACGGGGATCTTGATGATATTCCTCATACCCC
TGTCCACCGCATCCCTGTGGAGCTGGTTACACCATCCAGCCCGCAACTGGCAAACACGACGGGTACTCAACATAAGTAC
ATTGCCGTTCGCCATGGAATCTATTTCTCCTGCAATTGCCCCCATCCTTAATGAGGGAGATGCCAGTCGCCTCTTACTG
GATAAACGTCGTCCGGAAAGACGTCCGGCACAAACCCCGGAGGGTTTTGCAGAAGAACATCAACTCATCAGTAACATGC
AGCTCGATGTTGCCCGCTGCCGCGCGGTTTTCATGGCACAGCTGGGACGCCCTCTGAATGGATGGAAAAGCCTCGCGCC
GCACGAAAAAACTCTGTTCGCAATCTTCGGCCTTCAGTTTTTCCTGGACGATCGCCCGGCAGCAAAAGCGCTGATGGAT
GACCTGAACCGTTCCTGCCGTCTCAAAAGTCGCCGTGATAAGGGTAAATTTTCAGTACCAGTCTATGCGCTGGCCCGAA
CAGCCTTTAAGCGTGTCATCCAGAGTGAAGGCGCGAAACAGTGGCTGCATGAACACCATTACGTCAGAAGTGGCATGGT
CTGGCTGTACGCACATGATTTACGGCTGACACCGCCTAACTGGTTATGGCTCAAGGGAGTGGACCGCCCCCTCTTCTAT
GCCCTGCACCGGGCAAACACCACCAAAGGATTTATTGAAGGAGCGGGGATCGTCGCCGTCGCCCGCACCGAGAGCGAGG
CTATCCGGCTTGGCCTGCCCTGCCCGCAGGCCTGCGTCGATGAAGCCATTGAAGGGCTGCGCATCGATATGCTGTCCCT
GGGGCTAATCTGGGACGAACCTCAGCCAGACCGCGACCGCAGGCGTCGCATCCGGACCAACTGGTCACTGACGGAAGAT
GTCATCACTCGCCCGGGAGGCGACGACGATCTCCTCTTCTGAAAATCCGCACATTTCTGATACTGATTAACTTACTGTC
TACCGGAGTCTCCTTATGTCGCAGGAAAGCACCTACACCACCTTTCGTTGTAACGACACCATTGTGGTTTTACATCAAC
ACGAACACCGCGTTCCTCAGGCCCTGCTCACCTTCCATGAACCACAGCGTATGGCCATTCACGATAAAAAACTGATTGC
TTTTTACGCATATTCAAACGAAGTCGTGACGCTTCTTGATGACCCGATGCACGATGCTGCAGAAGTCTTCAACACCATC
GCGCGGCAACTCAAAACGCAGAGTAAGGCCGTGATGAAACGCCGTATTACCGCCCTTGCCCTGCTTGTCGGCGGCGCGC
TGATCGCTTCCTCGTTATGGCTCATGGGAACAAACAACCATTCTTCACTCAATGTTAGTAGCACAAACCTGACAGTACC
TGCAGAGCCAGCTCCTGTTCAGCCACTACAGCCTTCTGCTGTTCAGGGACGACCTAAAATGACGGTTCTCCCGGCGACA
GGCAATACAGTCAGCCACGCTGCACAGGCTGAATCAGTCAACATGCAGAATATTATGAAGGAAAGTCATAACGCCTTAC
CGGCCTCGCCTTCTGAAGCCCTGCAGACGGCAGCGACACCGGTAACACCACCCACGCCGGTAAAAACAGAAGCAACGGA
GCAGTCAGCCCGACAGAAAATGGTAGGTATACTGAAGCGCAGTGCCGATCGGGGTCTGTTCACCATCCCACTATCTACC
GGGCATGAACGTACGCTGTATGCCTTCCTCGATCCAACCTGTGCGGTTTGCAAAAGCATGGAACCGGCAATCGAACAGC
TGGCACAGTATTACAATGTGGTCATTTTCCCTGTATCGGTAGTCAATGACGGTGGCGATGCCGTAGATAAAATCGTTCC
GGTATTGTGCGGGAAAGACCAGACTACCCGCGCTGTGGCATGGAGCGATCTTTTCCGTCCGGATGCAGGTATGCCGGTT
CCGGGACAGGCAACATCTTCACAGGTGAGCGCAGACTGTTCCGTGTCGGCTCAGGCCGTAGTGGCCGTAAACGATACGG
GTTTCCGCACGTTCGGATTTTCAGGTACGCCGACCGTGCTGACTGACACGGGCATTCGTCTGGCAACAGGCATGCTGGC
CGCGCCGGATAAAATTGCTCACTTCCTGCAAATTACCGATCCAATGTCACCAGAACAGGCCGACCGTTTTGTGAATTCC
CTCGGCATCCAGGAGTAACCCATGAATAATACGCCCGTAAATCAGGCGCTCATGACACGCAGTGCCTGGAACTCGCCCG
TTCTTGAGCTTATGCGCGACCACCTGCTGTATGCCGGCATTATGGCAGGAAGTGTGGTGGCGGGATTTATCTGGCCGCT
CGCCATACCGCTGTTGCTTTTACTGGCCATTGTGGCCAGCATCAGCTTCGGCACCCACCGCTGGCGTATGCCGATGCGA
ATGCCTGTCCACCTTAATAAAACAGACCCGTCAGAAGACAGGAAGGCCCGGCGCAGTCTGTTCAGCGTATTTCCCTCAC
TGTTTCAGTACGAAACAACGCAGGAAAGCAAAGGTAAGGGGATATTCTACATTGGCTATAAGCGCATGAACGATATCGG
GCGCGAGCTGTGGCTCACCCTTGATGATCTGACCCGCCATGTGATGTTCTTTGCCTCGACCGGTGGCGGGAAAACTGAA
ACCATCTATGCGTGGATGCTCAATTCATTTTGCTGGGGACGGGGCTTCACCTTTGTTGACGGCAAGGCGCAGAACGACA
CGGCGCGCACCTGCTACTATCTGGCTCGCCGCTTTGGGCGTGAGGATGATGTGGAGTACATCAACTTCATGAACAGCGG
CATGTCCCGCAGCGAGATGATCCAGAACGGCGATAAAAGCCGGCCCCAGTCTCACCAGTGGAACCCCTTCTGTTATAGC
ACTGAGGCCTTTGTTGCAGAGACAATGCAATCAATGCTGCCGACCAACGTGCAGGGGGGAGAATGGCAGTCCAGAGCGA
TTGCAATGAACAAGGCGCTGGTCTTTGGCACAAAGTTTTACTGTGTCCGTGAAAACAAAACCATGTCACTGCAGCTGTT
GCGCGAGTTTATGCCGCTGGAAAAACTGGCCGGGCTTTACTGCCGTGCCGTGGATGATCAGTGGCCAGAAGAAGCGGTT
TCTCCACTCTATAATTATCTGGTAGACGTACCGGGTTTCGACATGGCCACCGTGCGCCAGCCTTCAGCCTGGACAGAAG
AGCCGCGCAAGCAGCACAGCTACCTGACGGGGCAGTTTCTGGAAACCTTCAACACCTTCACCGAAACGTTCGGCAATAT
CTTCGCGGAGGATGCCGGCGACATCGATATTCGCGACAGTATTCACAGCGACCGCATACTCCTGGTGTTGATCCCGGCC
ATGAATACGTCTCAGCACACAACCTCCGCACTGGGGAGAATGTTTAAAC

>20298_tile_11
GTTTAAACGTTCGGCAATATCTTCGCGGAGGATGCCGGCGACATCGATATTCGCGACAGTATTCACAGCGACCGCATAC
TCCTGGTGTTGATCCCGGCCATGAATACGTCTCAGCACACAACCTCCGCACTGGGGAGAATGTTTGTGACCCAGCAGAG
CATGATCCTGGCCCGTGACCTTGGACACAGGCTGGAAGGGCTGGACTCCGACGCGCTTGAAATCACCAAATACAAAGGC
AAATTCCCCTACATGAATTATCTCGATGAGGTGGGCGCCTACTACACTGAGCGAATAGCCGTGCAGGCTACACAGGTAC
GCTCTCTGGATTTCGCACTCGTAATGATGAGTCAGGATCAGGAGCGCATTGAAAACCAGACGTCAGCGGCCAACGTCGC
CACCCTGATGCAGAACGCCGGCACCAAAGTCGCCGGAAAAATCGTGAGTGATGATAAGACGGCAAGAACAATCAGTAAT
GCCGCAGGACAGGAAGCCCGGGCGAACATGGTCAGCCTGCAGCGACAGGACGGCCTCATTGGCACCTCCTGGATCGATG
GCGACCACATCAATATCCAGATGGAGAACAAAATCAATGTGCAGGATCTGATTAAGCTGCAGCCAGGTGAGAACTACAC
GGTGTTTCAGGGCGATCCGGTTCCCGGAGCATCTTTCTACATCGAGCCTCAGGACAAAACCTGCAATGCGCCCGTCATT
ATCAACCGGTATATCACGATTAACCCACCGACCCTAAAACACCTGCGCAGACTTGTCCCGCGTACCGCACAGCGCCGTC
TTCCGGCACCGGAGAACGTCAGCAGAATCATAGGTGTTCTGACAGAAAAGCCGTCACGCCGGCGTAAAGCGGCCAGAAC
TGAACCCTGGAAGATAATCGATACCTTTCAGCAGCGTCTGGCCAATCGCCAGGAAGCGCACAACCTGATGACAGAATAT
GACATGGACCACCGCGGGCGGGAAGAAAATCTCTGGGCAGAAGCGCTGGAGATAATCAGCACAACCACGATGGCGGAAC
GTACAATCCGCTACATCACGCTCAATAAACCTGAGTCGGAATCGGCGGAAGTAAACGCAGAAGACATTCAGCTGGCACC
GGATGCAATATTGAGAAACCTGACACTCCCACAACCCGCCAGTGTTCCTCCGGCCCGGCATCGAAACGAGCCATTAATC
CCTCCTAAACAGACAGATTCACCACAGCCAGATATGGAATGGCCAGAGTGACAGATCAAAAATTTGTCGGCTTTCAGGA
ACTGCTGCCGATAATCAAAATGATATAGCATGAAAGGAAATGAAATGAAGAAACTAATATTTGCCGCACTCTTTGGTTT
TTCAGCCGTTGCCGCTGCAGCGCCCCAACCTGTTGTAGACGCCAATGCCGTGGCGCAACTGACTGAAATCCGTAACATC
CTCCTCTCGAACCAGCAGAAAGTGTACTCCTGCTCGGATGGCGAAAAAATTTATACTGTCGGACTGCACATAAAACATG
ACGGTTCGGAATACAAATGTGTTTTAAAGAATGACCATGCTGAATGGGAAGTCGTCCCGCGCATTGTATTCAACTAAAA
AAGGCCGCGAAAGCGGCCTTTTTTGTTTCTGGCAAATGAACAGGTTTTTACTAAAAAAATCAGCTTCTTACGCCAGTAG
TTTGAAGTCGATAGCCCTCAGCACGTTTGGAAAGCGTTCCTTTAGTGTTTTCTTCACTTTGAAAAGAATGACCATCAGG
TTCTTCAATAAATTTAAGGACATAAAAATAGTGAACATTTTGATGCTCAAAGTAGGAGTAAAACATAAGGCTATCACTA
CTTCTTTTAGACTGTTCACTCTGCTTCCAGCGATTGATATCCCAGTCATTCGTGCCGTCAAAGACATGCAAATGATGGA
GTTTTTCACGCTTCGCTATCGGCTTGGGGAAAAAATTAGGCAAATCTTTACCAAACAAGTCAACTGCAGTAAGAAACTC
CATTTGCACATGGTCTTGAGGGCGAGGAATATTACCGAGATCCGCACTTATTGTTTTGTATTCAATGAAATCTTTGTAA
ATGTCCTGAAAGTCATTAAGGCGTTCTTCAGGAATATCCAGCTTAGCATCTACGGCAAAGACAAGCTTGTGCCCATCAC
CTGAAGTTGATTCCATTCTCATACAACTTACATCCATGAGGTTTATGCCTTGTGCAATTTTCGCTCTGGTTTGATAGTC
CCCTGGGCAGAAGGAACTCGCAACTGACGAACAGCCGCAGCTAAGCGGAGCATTTTTTCATTACTGGCGTCACCGACAC
CGGGTCTTTGTTTAACAGCCATTTTCACTATCTCCTTGCCGTTTTTTACGGCTATCAGGCTGGCCTGACAGAACTTAAC
CTCAAGAGATGAAGTTCTTTTATGCACTAATAATAGCATACCTCCCCCTCCAGGCATCAAGCTGTTTACGAAACATACG
TTACGCGCTAAAGGGCGGGCTCTTACGCACAAATAGATAGGAATTTTAATCTTTACAGCGGTGAAGGCGGCTTCCAGCT
TGACCCAGGCTCATTACGCGCGGGTTCCGAATTACTAACCTGACTCATCGTTTCAGAAAAACGAATTTCACTTTCAACA
CGTACCTGGTCGACGTCCGGCCGCGAGATCTGGTATTCACCTTCATCACGGTGATTCACATTGTGCCATGCCACCATTT
TGGCAAATGCCGTATTGAACTGTTCATCATTCCCTTCTGGTGCCATCGCGACGGTCGGAGAACGGCTGAAGAGAACCGG
TGCGACCTTGATCATATCCCGCTTAAGCGCATCATAATCGCCGGTGTTTCGGAAAATAACCCTGTCGCCATAGTCGGTA
CAAATGTGACGACCTGTCTCCGGATCACGGAACTGGACGCGACCATTTTTCTTCAGTGAAGCCTGCAGGCCAGGAACAC
CGGAATATATCGGTGTTCCGCCAGGTTCACAAATAACAACACATCTGCTGTCTGTCGTGGCTTTCACCGCATTACCACG
ACGATCCCTGTAATCCCATCCTCTCAGCTGCGATATCGCAGCCTTGTCACCTTTCACCGCTTCTGCTTCCACCCACTGC
CGGTAAGACGGCGGATACCATTTCCCCTGTCCAATGAGTTCAGCACGTTCAGCCTTCATAGCTTCTTTCAGCGTAATCA
GTGCCTGCATGCGTTGCAGTTCTGCAATATGGTAATGCAGCTTCCTCACCAGAGGGTCACGATGTTCGATGCGGATGCG
CGCTTTACGCATCCGGCATTCATCATGAATCACCTGGTAGCGTTCACGACCATGCAAATCAGGACGCTGCCAGTTAGCC
CGCCAGGCAGCATAGCGGGCTTTCAGATCTTCTCTCGCAGCTGCGCGCGCTTCACGGCGCTGGCGACGCAATTCAGGAT
CACGCTTCATGCACGGAATATCACGATCACTCACGGCCAGCTCAGGGTTGTAACGGCTTACTGGCTTAATACGTTTAAA
GATGTCTGCCGGAACCGGAACAAACGAACCTGCATGAGGTTCCGCACGCGCGAGCGTCAGATCAGGATGAACATGACTT
GCCTTAACAGGCGTCTGTTCGCGATTGTAAGCATCCATGACTACCAGCCCCTGCTGCTCACGCACTAACAGCAACCCTT
GTTTCGCAAACTGCTCATGACAGCGTTCCCAGGAAAAATGTTTACTGCTGATCAGCGTTTCAATCTCCTGACGACAGTG
CGAAATCGCATAGCCCCAGAGGCTTTCCTTGTCGGAGAAAATCTCACGTTTCAGTGCTCCCTGCGGGCCCGAACCTGTA
CGCAGTTTACGCCATTCCCGATCGGAAACCGGAGTGGGTTCCAGACCGCCGCCGGTGAACTGCTCTGCAGGTGGAACCT
GCTGGAAAATGTCTTTCGGTACCGGCTGCCAGCCACCTTTATACGAGTTCAGGACTGCTTTCGTCAGCGCTGGCCACAC
ACGTTCTGCCCTGACGGGGGTGCGCGTTGGATCATATCCATCACAGATAACCAGTCGGTCATGTTGTTCTTTCAGATAC
AAACCAGACTGTGCCAGAAGCGTATGTACAGACTGTATAGTTCGCTGAGACGGGTCCTGATCAAGCGCAATCAGCGGTG
CACGTAAACGGGCAATCGCATAGTCAGATAAGGATTCTTTCTCTGTCATACGTTCAGGACGCGACGACACAATAATCTT
GTCTGGTTCGTAGCGACCCACAGCCGGAACTTGCGCAAAAATATCCTGTGCAGGTGGAATAAACTCACCCATTTTACGA
ATAAGTTTATCGGTATCGAAGGCGTGACCAAATGCAGAAAGCGTAACGCCAGGGCGTTCTCTGTTCCAGCCATCCTTCA
CTTTAAGCTCACCGTTATCCGCTGACAGGAACAAACCTTCTTTAGCAAAACGCTGATGGAGAGAAGACCAGTCAGTCAC
AGGTGCTTCCCGTAAACCGGCTATAGCAGTGTCAGCGATGTATTCTCTCAGGCTCTGAATACGACCACGCTTCCAGGCA
CTTTGACGATCACGTTCAATCGAAGTACGTCGAACAATACGATTGTCAGGTGAAATCACATAGCACCCATTATCGGGCG
AAAAGCCATGCTTAAGCTCCAGCTCACGGCAGGCCTTACTCAGTTTTTCCTGGCTGTAAGCGAGACGGTTAAGATAACC
GGTCTCCGGGTGAACGCGGTTTAAAC

>20298_tile_12
GTTTAAACCGGCTATAGCAGTGTCAGCGATGTATTCTCTCAGGCTCTGAATACGACCACGCTTCCAGGCACTTTGACGA
TCACGTTCAATCGAAGTACGTCGAACAATACGATTGTCAGGTGAAATCACATAGCACCCATTATCGGGCGAAAAGCCAT
GCTTAAGCTCCAGCTCACGGCAGGCCTTACTCAGTTTTTCCTGGCTGTAAGCGAGACGGTTAAGATAACCGGTCTCCGG
GTGAACGCGGTTTACAGCGATGTGAACATGCAGATTATCCGTGTCAGTGTGAACGGCAGAGACGAACTGATGGCCGGCT
AATCCTAGGCGGGAAAGCGTATGGCTGACCGAATCATAAATCTGTTCTGGACGTGGGCTTTCATGCGACTGCCAGCTCA
GAATATAGTGGAATACAGGATCACTTTTGTTATGGGCGAACTTCGCTTTACGGGCAGAGAACTCCATCTCTTCGGCTGC
GCTTTCAATTGACGTACAGTTGTGGAAACAGGTCACGCCGTAAAAATTTACCCATTCACTGCCGTCCGGCATCACGTCA
ACAAGCGAGATAAACGACTCATCACGCAGTTTCGTGGCATAATCAACAAGACGAGAAAAGCGACTTCTGTGCGGCATTT
CCGGTTTTGTTCCGGATGCTTTAACAGCTTCCATCAAATCATCATCGCGCGGTTCGTCACGAACAGAAACGTAAGACAC
CAGGTCCCCAAAGGAGGACTTTCCGTCTTGTCGTTTCGGTGGAATAACCGGGATCATGATGTTCTTCTTATCTCCGTTC
TAGTCATTGCTCATGAGTGTTTTTCTGAGCGTGGTGGACAGTTCTGATATTGCTACAAGGACCGTGGAGTATTCTTTAT
CCCCGACTCTTTTCCCTTCAACAAACAGATGCTTTTGCAGTCTTCCCAGCCTCAGTAACTCGTTCATAAAGCTGTCATC
GATGAGTGGAATTACCTTCCTATTCATCGCAGCGTTACGGATATAAGCCGATACGCTTTGCCCAACTTCCTCCGCTTTC
TGTTCAATCTCTTCGATTTCATCCGGCGTGAATCTAAGGGTCTTGATTACGGTTTTTTGCCGTTTATCACTTCCCCTTC
GGGATGCTTTGTCGCTCATATATGCTCCTTACTCGGGTGTCGGGGCGGAGCCCTGACCAGGTGGTATTTGTAATATCGT
GCGTGCGCGGTATTACAAATGCACATCCTGTCCCGCTTTTTCGGCCATTATACGCTTCGCTGTCTGTTTCGCCTAGTGG
CGATTTGACGGCATCGGCAGTGCGGAGCACTGCCACTTTTATGGAAGAACTGATATGATTTTCAGGATTTTAAATATTT
ATGAGGTTTTCTATGAGCAGGAAGAATTTTTATTCAGACGAAGATATTGCACTGGCAAGAGAGGCGCTTTCCGGACTTC
CTGATTTAACGCCTCAGAGAAAAACACAGAAAGAATTTCTGGACGGCATTAAGGATATGCTTCTGGCACTGATAAGAAC
AAAAGGATACACAGTGTCTGACATTAAAGAGACATTAAAATCCAGTGGTTATGAAATCAGTGAAAAGGCGCTGCGTGAA
TTAGTCCGCGATGCAGGAAAAGCGAAAGACAGAAGGAAAGCAACCAGAAAACCGGCCGTAAAGACGGAACCTCTTCAGG
AGTAACAGGCGCAGAATATTTTGTTATCTGCCGGACGATCCTGTGCAGACAGATTCGATACCTGTCTGCACCATTTTAT
CCCGGTCAGGATTTGAGTGCTTTCATCATTTCTGCCATTCCCCACAAAGCACGGTTAAGTTTGACATCCCCGTCAATGC
CGGTCACAGCACGCGTGCGTTGTCTTTTCCCCTGCGCCGTTCTCCCCAGAAGGCCACCCTTCGTCATGTTCTCCTGAAC
ACGCTGATACGTCGTCCAAAGGTCATTTGACTTGTCTTCATTGCGGCGAATATTGAGTAAATCGGATGGTGCCAGTGGG
ATGTGCTTTCCTTCGAAATTTTCATCATAACGCCAGCCCAGCGCAGTCTGTGCAAAAATTTCCTGCTCCTCGCGTGTCA
GCGCTGTACCTTTCATAATTTCTCTCGACTCGGTGATTTCGTCGAAAATCCCCAGAACCTCGTATGCCCCTTCTATGAC
CTGTCCCACGACATCACCTTTGTGCGGAACCCGGATCTCCCCGAACGTCTGCCCGCAAATCATCCCGTTGGTGCAGACG
AACCGGAACATTCCCGGAATCATCTGGTAGCTACTGCTGCCATCATGACTGTTCAGAAGAATAATTTCCGGCACTTCTT
TACCAGTAATCTGCCCGGCACGACGCAGACGCATCATATGTTTGGTGTGATCCCGTTTGCCCTCATCGCGGGTACGTGT
CTGGCAGGCAAAGAACGGCAGGAAACCTTCATTACGCAATTTTTCCAGTACAGTGATGGTCGGGATACAGGTATATCGT
TCACTACGTGAATCATGCTTGTCCTCGGCAAAAATACTCGGAACAACATGCATCAGTTCATCGTTCGTCAATGGACGCT
CGAGACGGATGACATTCATTGATGCAAAACGAGATGCTAAACGGGCCATAGTGATTCTCCTCATGATGATAAAAAAATT
GCTTCTGCCGTCGCCTTTTTGATGATGATTCACCATCGCGGGTGGCCGTTCCCGTGATAAAGCGAACGGCCTGACCTGC
AAGGAGGAGATGTAAGGGTGCAGCAGGAAGCCGCAGCGCAAGCGACCAGAGGGAGTGCGAACGGGTGAGTGATGTCCCC
TTTCATAGACTCCGGGTCGGGCCAGAGTCTTTCACGGGTAAGGCAGCACGCGGTGAGCAAAGTACTCAAAAGGTGAAGC
TGGAATTAAGCCAGCGGGCGAAGCCCGTTTCCTTTCTGGGGCCGATAGCGGCCCCAGTCAGGGCGGCGCTGACGGAACG
GCAGCTGCAAGCCCGTGCGCCGGAGATGGGGAATTATGACCGGCTCTTCCGGGCGAATACTTACCATTCAAAAACAGGT
GCGCCTTCCACATGATCGCCCACGGCAGAGAAGTGGATCATGCTGACATCGGCCTGACGAATTGCGCAAAAGATGAATG
CACGTGTGGTTCTCGAAATACCCATTTTTTTCAGTCTGTGTAACGGGTTAGTAACGGCATCGAGCCGAATCAGGTAGCC
CACTCCGGTATTCATTAACCACCCGCTGTCTTCATCCCAGAACACGATGTTGTCGAGAATATTATGATCTTCCAGTGTG
ATGTGATTGATGCAACACTCCAGGACAGGGCGCATCATCATGCGTGAAAGCACAACACGAGGTCCCCATTTCAGAGAGT
CGGTAACATCGTTCCATGACCACTCTTCATCATCAGGAACGGGAAGCGTCAGCAACCTGAAAGGTACACCAATTTTTTC
TGCAAGAATTTCTCCCATTCCGATAACAGGATCATCACGTTCATTAAGGTCACAGCACGCAATAAATTCACCGTTCAGG
TAAATGGCTCGAGCTGGTTGCCCTCGCCGCTGGGCTGGCGGCCGTCTATGGCCCTGCAAACGCGCCAGAAACGCCGTCG
AAGCCGTGTGCGAGACACCGCGGCCGGCCGCCGGCGTTGTGGATACCTCGCGGAAAACTTGGCCCTCACTGACAGATGA
GGGGCGGACGTTGACACTTGAGGGGCCGACTCACCCGGCGCGGCGTTGACAGATGAGGGGCAGGCTCGATTTCGGCCGG
CGACGTGGAGCTGGCCAGCCTCGCAAATCGGCGAAAACGCCTGATTTTACGCGAGTTTAAAC

>bioxp_20298_tile_9_1
cagcaatggacagaacaacctaatgaacacagaaccatgatgtggtctgtccttttacagccagt
agtgctcgccgcagtcgagcgacagggcgaagccc
GTTTAAACTCATTGAGTACAGAGAGCGTAACAGTGGCGTCCGTGGCGATAAGGGTGTCATCGAAT
TGATGGCGGACGAAATGATTAACGAACTGGGGTATGACCTGTGATGTGTTCCATCCACCTGACGC
CACGCTGCCGTCGCCCGGCAAAGGGACAGGTCAGACTTTCACGCCTGATGATCGATGTTGACGGC
GTGGAGTTTGTTCTACCATCTCGTCACTTTCGTACAGACAGTGCAGTGAACTCTCGGGCTGTATA
CGCTACTGATCGTCGGGCTCCACAAGAAGCCTGTGGCGTTCTTCTTACGATCAAAGATCGTCCTC
GCCAATTGGTAACTACGGCCATATGGCAGGTACAAGAGCCAGGCGAACAGGTGCGAGAATCGCGT
CATGTGGTCCAGTGGCTGTTACCTGAGGATATAAGGACGGTGTTAAGTGATGATACCTGGTTATG
GCCGGAGGGGGCAGAGACCCCACAACTCAGTCCAGGAGACTGGCCTGTACTGGATATTACCCCTT
CAACTCACTCACGGATCGCTCGTCGTGGGTTGACTATCATAGACACCCGCAGCCGGGAAGGACGT
ATCAGCAGACGCTTTCAGACCTTCCCTCTGGTAGCCCTCGCCCCCGACCCACAGTCAACTCGCCT
TCCCAACGTATTTACCCCGCTCAACTAAATGGAGAATTTCATGATACAACGCCATCTCCCCGCGC
TGGCACTTGCCATCGCGTCCAGCCTTCCCACTGTTGCCAGTGCTTTCACAGTCAACGTGAACTCC
AGTGTTCCGATAACTACTCAGGTTCTGCCTGAGATGGCCACCATCCAGGCAACGTTGGTCGAAAT
ACTACAGATGCAGCAGGCCACCGGTACAGCAATCACACAGAATGCTGACAAGCTCGGCGCGCTGA
TTAATCAGGATGGACAGGCCACCCGTCAGCAAATGATTTTCAATAATGAAACCCAACGGCTGGAA
GAAGCTAGACAGAGTTTTTCGGTACCGGATTCGATCTGCAGTGATTCCGCCTCCGGCATTGCGGC
ACAAAGTAAACGTGCGTCAGGCAGTACCGCATCAAAACTCTCCTCCGGCAAAGGCGTTTCCAGCT
CAGCGGTGCGTAAGAGGATTTCCACTGCATCAGAAGAGCAGGCCCGGGATGCTTATGACGGTGCG
AACGTGCATGCTGCATACTGCACAGCAGCAGAATATGAGCGTTTTGGCGGGACGGGGATATGCCC
TGCCGTCAGCAAGATGCCCGGTGGTGATAGCCAGGTACGTTCGATCTATGGTGGAGCAGGTCCTG
AGGGGACGGCACCGGCACTGTCCTGGACACAGGAACAAACTGACGCCGCAATGGCCTACATGAAA
AACACAGCGCGCCCTTCGGCCGGTCGCACACCGGGCAAAGGTGAAGTCAACACAGTAACCGGACG
GACGTATGTAGGATTGCTCAACGAGTACAACGGTATCATCGATGCCGCCTCTGAACCTCAGCTCT
CGCTGATTGCCGACAGTAAGACCAGTGAAACCACCCGTGATGCCCTGAAAGAAGCACTGCAGTCT

>bioxp_20298_tile_9_2
CGGTATCATCGATGCCGCCTCTGAACCTCAGCTCT
CGCTGATTGCCGACAGTAAGACCAGTGAAACCACCCGTGATGCCCTGAAAGAAGCACTGCAGTCT
CCTTCCGCAGCGCAGTATTTTGATGATGTGGCTTCACCGGAGGCGAAAGCAAAGGGTTACATGAG
CCAGCGAGAATTTGAATCGTTTGAGGCCGGACGTCGCTATGCCAACACAGCCTATCTCTCTGACT
TGCAGCAAATGAACGGGGATAACCTTATGCGCGAACTCATCCGTACCACTTCGCAGATGAACTGG
CAACTTAACGACATTAAAGAGCTGCTGCGCAAAGGGAACGTTATCGACGGGCAGTTGCTGGCCGC
CTTTGCACGTCAGTCCTATGCCCCACGGCTGAAACAACTCGAATCAGCCATAAACCAGGGAGCGG
CCAAATGACATCTGAAAAAATAGTCTCACGAAAAAAAAGCCTCACCGGACGTATCACCATCGGAT
TGCTTAGCATCTTTCTACCTGTACAGGAAACGAAGTGGTTTCTGCGGTCAGCCCGACACATGACG
TCACGTAATCTGGAGCGAATGCGTGATGCCTTTCCTGAGCTCAATACCGACGACAAACCGCCTGC
GGCGCCTGACTGGGAAAAAGCCATTGAGGAATCCGGCTGTACTCCCGAAAAACTGGATAAGGGGT
ATGTTAGCCAGCGCCGGCGCTGGCGATTTCTGTTCTGGCTTATGGTTATACCCGTTCCGCTTGCG
CCACTGACAACATTCATTATCGGTGGGAGTATCACAGCGCACCAGATCAGCACCTGTGTGGTGCT
GTTTTCCGGCGCTGGCGTGGCGTGGTCAAAAGCGCTAATCGTAACCTATCGACTGTGGCAGTTAC
GCAACCGGCGTGTAAGTCTTGCCGAAGGAGGCACCTTTCAACACTTCATGACGGAAACACATGCC
GTACGAGATGCCATTCTCAGAAAATAACGCCCCTCCTCTGCTCCCTATCGCCATCCCGGCATTCA
TGTTTTATCCGGAGTTACCGTGAAAAATCTCATTCGTGCGCTTTGCGCAGGGCTGCTTATACCTG
TTACGCCGGCACGCGCCGGTGTAACTTACGATGACATAGTCTCTGCAGCGACTAATGCACAGGAC
CTCTCCCGGCAGGCACTGGTCACTATCTTCGGCGACGTGGTACTGGACCCTCTCGCCGCCGGTAA
TACCACGATGATCGGGAATCTGTTTGCGCTGTTTAACGGGATTATTGCCGTCCTTGCCGTCGTCT
GGTTTGTGATTATTGGCCTGAAGCACATCAACAAAACGGGGCATCAGGGCAAGGTATTCAGTGGT
GATCGCGATATCACCAGTACACTGAGTACCGCCTCAGGATTTTTGATGATTATCCCGACAGCCAA
TGGCTGGAGCATGTCTCAGCTCATCATCCTCTGGGGGGCATCGATTATGGGCGTGGGCTCTGCCA
ACCTGATGGTGTCCAAAGCTGCAAGTGATATTGCGAGCGGCTACTCCCTGACGGTACAGCCCACT

>bioxp_20298_tile_9_3
CTGGGGGGCATCGATTATGGGCGTGGGCTCTGCCA
ACCTGATGGTGTCCAAAGCTGCAAGTGATATTGCGAGCGGCTACTCCCTGACGGTACAGCCCACT
CAGGCCTCGACCCGCACATCTGCACGCGGTATTTTTGAGATGCAGTTGTGCAAATACGCCATCAA
TACGGCACTGGACGATTACAGCAGCACAGCCAATTCCACCACAGCAAAAATGACGGAGATATTCG
GTTCGTCTGGAGGAAATTATACCTACCGGGTCACTAACGGCAGTGGAGTGTGTGGCACAGCGACA
ATCCCGGAACAACAGAAATCGGGCTCCTCGTCTGGCTCCGGGAGCTTCTTTAACCCCTTCAGTAA
TAGCGACACACGAGAAGTCGTGGACGCACAAAACAAAGCGATGGAAGCCATGATCCAGGATATGG
ACAGTGCGGCCAGCGAGTTTGTGACAGGGTTTATGAATAAGCGAACGACCGGCAGCGGCACACTC
CCGGATATCGAAACCCGCATTCAGCGGGCTGCCAGCAACTATGAACAAACGGTCCAGCGCGCGCT
GCCGGCACAGAATGAGCAGAATGGCATTCAGGATGCAGTCAGGAATTACCTCGACACATACGGCT
GGGCGGCTCTCGGTGCCTGGTACCAGACTTTCGCCACGGCCAACCAGCGCCTGACTGAAGTTGCC
AGTCGCGCACCAGCGACCAGTGGGATGTCCTCTTTAGGGGAAATTGGTAGCGGTGATCTTTTCAG
CGCGTTAATGAGTACCTATCGAACTCAGTTGCAGAACTCCAGCTATGCTCCCCCTGCAGGTACAA
CAACATCGAAAAATGAGTTAAGCGCATCAGAGGGTAATGACCCCAATAGCATACTCATGAACTCC
ATTACCCCATTTTTCGTAAGCTTAACAAGCAATATTGCAACAAATTATAGTGGGACTGGTACTAC
AACAGGACAAGTAAACCCTTTAGTTAAGATGAAAAACGTTGGGGATTATACTCTTGTTGCAGCTG
AGGGGACTTTGACAGCTTACACCATCCTACGTGCTGCGGTTGCAGGGGGGGAATCATCGCTTCTT
GGAAAAGTTGTCGATATGACAGGGGTAATTAGTGCTGTAGATAAAGGGCTTGATGCCATTTCCCC
AGCTGTTTACTTCTTGTTATTACTTATGTTTAGCGCTGGATTTACACTTTCAATTTACTTGCCAT
TTATTCCGTTTATCTACTGGATGACTGGTATTGGTAACTGGATAGTAAGTGTTTTGGTAGGTTGT
GCAGCTGGACCTCTGTGGGGGGCCACACATCTGGGTACGTCTCAGGATAGAGGTAGTCGTGCAGC
ATATGGTTACATCTACTTTATCGATACCATGATTCGTCCCTCACTCATGGTTTTTGGATTTTTCT

>bioxp_20298_tile_9_4
CTGGGTACGTCTCAGGATAGAGGTAGTCGTGCAGC
ATATGGTTACATCTACTTTATCGATACCATGATTCGTCCCTCACTCATGGTTTTTGGATTTTTCT
TTGCTTCCGTTGCTATTGTTGCGACCGGAACTATCCTTCATGCACTCTTTGGCGCCGCGCTGGTC
AATGTTCAAGCCAACTCGTTGACAGGGTTATTCAGCATGGCCGGTTTTTTAATGATTTATGCTCG
AATTTGCACGACACTTGTATCTAGTATATTTGCATTGCAGGCCTATTTACCTGACTACGTCATTT
CCTTCCTTGGTGGTCGGGATGCTGCCAATACCCTTGGAAGTATGGCAGGTTCAGTGAAAGATATG
TTTGTAGCCGGTGGGCGAAATATACGCCATACACCTGGAGTTAATACTAAGGGAATGAATGGTCC
TGGTGAAAATAATAATGATGGAATAAAAAGCTAATGAGTGGACATCTATACAGTATCGCTATAAT
ATAGATAACAAAACATAAGGAGGGTTGACTATGAAAGATAGATTCCCTAAGTGGTGGGTTTTATA
CTCTGTAGCAAAATCATTATTTTTGAAGTTTGGCATTATCTCATTCGTGCTGATCTTCTTGCTTT
GCTCACTTTCTATATCAATGGATGAGTTCGTTCGTGCAGAGGCGTATCTATACGCATTAACGAGT
TGCTTTCTGTTAGTCACTCCGTTTAAACtcgagctggttgccctcgccgctgggctggcggccgt
ctatggccctgcaaacgcgccagaaacgccgtcgaagccgtgtgcgagacaccgcggccggcc
```
