## Supplementary material for "*De novo* synthesis of a conjugative system from human gut metagenomic data for targeted delivery of Cas9 antimicrobials": Data S2

```
LOCUS       20298_conjugative_cont 53726 bp ds-DNA     linear       03-APR-2023
DEFINITION  .
FEATURES             Location/Qualifiers
     CDS             1327..1866
                     /label="nusG"
     CDS             2104..2781
                     /label="hypothetical orf"
     CDS             3135..3467
                     /label="hypothetical orf"
     CDS             3692..4030
                     /label="hypothetical orf"
     CDS             4046..5137
                     /label="pili assembly chaperone"
     CDS             5134..5574
                     /label="pilM"
     CDS             5589..7265
                     /label="pilN"
     CDS             7267..8571
                     /label="pilO2"
     CDS             8516..9055
                     /label="pilP"
     CDS             9058..10617
                     /label="pilF"
     CDS             10583..11704
                     /label="pilR"
     CDS             11673..12332
                     /label="pilX"
     CDS             12342..12899
                     /label="pilT"
     CDS             12884..13558
                     /label="prepillin peptidase"
     CDS             13540..14778
                     /label="pilV"
     CDS             14926..15534
                     /label="hypothetical orf"
     CDS             15781..16515
                     /label="hypothetical orf"
     CDS             16617..17825
                     /label="traF"
     CDS             17958..18431
                     /label="traH/dotD lipoprotein"
     CDS             18428..19234
                     /label="traI"
     CDS             19444..20406
                     /label="traJ"
     CDS             20731..21270
                     /label="hypothetical orf"
     CDS             21501..26120
                     /label="traC"
     CDS             26138..26488
                     /label="traL"
     CDS             26494..27195
                     /label="traM"
     CDS             27206..28189
                     /label="traN"
     CDS             28189..29505
                     /label="traO"
     CDS             29486..30259
                     /label="traP"
     CDS             30259..30783
                     /label="traQ"
     CDS             30817..31221
                     /label="traR"
     CDS             31267..32085
                     /label="traT"
     CDS             complement(32384..33616)
                     /label="hypothetical orf"
     CDS             33696..36749
                     /label="traU"
     CDS             36749..37318
                     /label="traV"
     CDS             37319..38533
                     /label="traW"
     CDS             38530..39072
                     /label="traX"
     CDS             39313..41289
                     /label="traY"
     CDS             41351..41983
                     /label="ExcA (IncI1-type surface exclusion factor)"
     CDS             42293..43501
                     /label="trbA"
     CDS             43554..44741
                     /label="trbB"
     CDS             44745..47045
                     /label="trbC"
     CDS             47449..47979
                     /label="hypothetical orf"
     CDS             complement(48311..51010)
                     /label="relaxase/nikB"
     CDS             complement(51032..51367)
                     /label="nikA"
     misc_feature    51369..51584
                     /label="putative oriT region"
     CDS             51586..51906
                     /label="mobC"
     CDS             complement(51986..52885)
                     /label="hypothetical orf"
     CDS             complement(53226..53657)
                     /label="hypothetical orf"
ORIGIN
        1 TAACCATTAA CCATGCGCCT GAGAATCCTG AGACTCTAAA GCTTTTTTCA TCTTTTCAAA
       61 AAGCTCAAGA GGCACACAGT AGAACACTGG TTTGTTATAG CTCAAAATAG CCAGAGCCTC
      121 GCCATCAGTC GATGTTACTA GTTTTTCTGG ATTAGCTTTA AGCTCAGAAA CACCTGCAAC
      181 ACGGTTACAA AGAATCGTTC GCGACATTGA GAGCCCTCAC AACAAGATAG CTAACTAATA
      241 CCGCTCAGTA TAGAACCACA TTTAGACTTT AGAAAGTCTT ATTATCGTTG ATCTTTGAAC
      301 GATCTGTGAT CTAAAACAAT CTTAGTACCT TACGTCTTGA CTGTACGTTA GTTCCTGAGT
      361 AGCCTGTTAT TGTTGGAACT GATATCCAAC CGGGCGTGGA AACCCGATTT TACGTGTACA
      421 AAAACACGCA TTTGCGTGTT TTTTATTGCC TGTCGCCGTT TGTATATCAA TGGTGGCTCA
      481 GGTAGGGCAA CCGTCTAGGT TGGCCGGGTA CACGTAACCG GTATTTCCAC CCCTGCCTGG
      541 GCTACCACCA GAAGCGTGGA AACTTCGAGG TAGCTTTCGA AACTATCTAC GTGGAGGCTG
      601 AAACGATGGC CGCAACTGCT CTCTTCCTAA GATTTTTCTC GTGCATTCCT GCAATTTATT
      661 TAAACCAATC CCCTGAAACT GTCTTCCAAG CAATTGAACC TGCCCCCCTC CTTAAAGAAG
      721 CTGGGATTTT TCCTTGCTTG AAAAGATTAA AGAAAGTACT GACTGTACCG TCAACTCCTA
      781 TTCCATTATG CTAATTAGGA GCACAGTATG TTACGAAATA TTTTGCAAGA TCAAGCACTT
      841 GAAATCGTAC ACAAGCACTT TCAATCGCTT TCAAGAAGAC AACTGGAGAT ATGCCTCCTT
      901 CATACATTTG GCGTAGCAAA AAGTATGATT GCCAGCAATT ATAATATTAC TGTTGAGGCG
      961 GTTAAGCAGA ATATAAAAAG AAGCGTGCAA AAACTGGAAC TGGATAATAG TGATGCGCTG
     1021 AGAATAGCCA TACTCTCAAC GATATTTGTA ATAATGCTCA AAAAATAACA ACTTCAATGT
     1081 ACCCTAACGG GTACATTTTT TAAGATTCAT CTCATTTCAC TTTACAAAAA ATAGAAAAAT
     1141 TAAGATCATT AGTTCGAGTT TTATAAGTTG ATCCGGCCTA GTATAACTTT AAAACTCATT
     1201 ACAATAGCAT CCTGAGCCAT GAAGGCCTCA CAATGACAGC AGGCAAACTT AAGTGTTTGT
     1261 TAGTAAGACT GTTAAGTCGT CATGGTTGAG TGTGTTAGAC CCCGTTGAAC ATTGAATTAT
     1321 TCCGTCATGG ATCAATTCTG CGCGAAGCGT TCAAAAATGA ATATTGAGAC TGTATGTAAC
     1381 CAACAATGGT ATCTTGCTCT CTATATTACG GGGGGCAAAA ATCGCGAGAA CTTATTCGAC
     1441 TGGCTACACG ACAGGCGAAT TACTCCCTGG ACACCATTAT CCTTAACGCA AATAAGACGA
     1501 GCCGACGCTC CGCATGTTTT CAGAAAAAGG ACCTCTGCCG TTTTTCCCGG ATATTTTTTC
     1561 CTTAAGGCCA ATTTCGAATT CCAGAAGATA GATACTATTA GGGTACACTC TGCGTTCTGC
     1621 AATTTTGTGA AATTTGGCAG CCAAATTTCC CCCGTAAATA CAAGGGTGGT TGAAGCATTA
     1681 ATGAAAAAAT ACCCCGATCC CACGCATAAC CCTGCAGCAA GGGCTGAACT TGAAGCTGCA
     1741 TCAGATATCT GGCTAACAAA AAGTCAGTAC AAACATCTGA CTAAAATTGA TAGCGTCGAA
     1801 CACCCCGTAT CCCGGACTGC AATGCTGTTT GATATGATCA CCCATGCTGA TGCCTGGGGT
     1861 TTTTGAAATG TACTTTACCG TAGCCTCTTA AACTGGCCTA ACCAGTTATC ACTCCATCCC
     1921 TTTGACTTTC CCCCGTTTAC GGGGGCTTTT TTTACACCGT TTTCCGGCAA TGACGTCTGG
     1981 GCTGGTCCTG CCCGATGAAC ACCCCCTGTT CCTTTAACCG GCCTGCACTC AGGCTTCCTT
     2041 CATTCTGGCG GAATGAAGGA ACAGACGTCA TTGCCAGAAA CAGGAACCTA AGAGAGACAA
     2101 ACCATGCAAT CCACCCAGGA ACAGGTCAGC CACCTCTTGT GGTGCATTCT CGTTGCCTTA
     2161 CGTACGGCAG TCGAAAACCA TCACATAAAC TCAGAGCGTG GCAAACGTAG ATTCATCACT
     2221 GAATGGCTAA GCGGGGCAAG AAGAATACCA ACATTCAAAG GAATGGGTAG CGAGTTTATG
     2281 ACCATCCGGC AGTTACTCGA TACCGAAAAA AAACGCCCTA TTGATGCCGT ACTGACTGCG
     2341 CTTTGGACCA ATTCTGTATC AACTGGAAAC TGCGACCTTT TTCGGTTTCG GGCGGTCCTG
     2401 AATTCACTTC TCGGACTTGG GTGGAAACAC TGTCTGTGCC CCTGGCCTGA ACAGGTTATC
     2461 ACCGAAATCA TGACGCGCCA GCGCACTCGT AACAACCACA TTCTGCAGCT CACGCGCATG
     2521 GAAGAAGCAT TTACCGCCAC GGGTTCAATG ACGTTACCTG TCACATTTCA AATCCTGCTG
     2581 AAAGAGAAAA AGAATGAGGA CGATGAAGTG GAAAAATCGT TCTATTTCGA TCGTTTCTCT
     2641 GTTGTTCGAG GCAGGGACAC CCCGTTGTCT AAAGCTACTT TACGCACTCT CTATATCGGA
     2701 CATCACACTC TGCCGGAATC CGCCTGGGGC GCACGGGATG GAGAACATCA CCGCAACGTC
     2761 TGGACTCCTG ATCGTCACTA ATTCTTTCAC CCCTCCCGTG ACACACCGGG TTTATTGCAC
     2821 CGCTGGAGTT TTCCCCCATG TTTGAATTTG TCTCAAACAT GCTGCCTGCT TTTTCAGATC
     2881 ATCGATGCCG CGCAGGCTGC GTACGAAGTA CGTAACCTGA GCAATACCAT CATCAATCTT
     2941 GCGATGGCCA ATATCCTCAC GGTGCTGGGT TCAAAGTCCC AGAGCATCCG GAACAAGCAA
     3001 CTATTCGCCT GAATACGTTG GTACTGGCTG TGAAAAAGCC CGCAGATGTC AGTTGGCATA
     3061 ACCTTCTCCC TGACTGGGAT CCCAAAAAAG TGATCTCCGT AGTGAAAGGA AAAGCCGATG
     3121 AGGTCCGTGA AAAAATGGCG TCATCTGCCA CCGTCAGCAC GACATTCAGT GCCACCACTG
     3181 AAACCACCAA TATGATAGCG GTGCCGATTT CTATTCACAA CACGGATCCG GCCGGTCCCG
     3241 GCTTTGACAT GGTCATCATT CCTGGGTTCC GGCATACCGG AGGGCCGATG ACCCTGAGCG
     3301 TGGATCTGCA TATTCAGGAC ACACACGGAA GTTTCGGTCT GAATCAGATT TGGTCCCTGA
     3361 ATCCTGTCCA GAGCTTGCGG TCCCTGAATC CTGACCAGAG CTTGCTGGCA GCCCGTGCCA
     3421 TTGATGAGAA CAACCTGCAG GTAATCCTTA TCACCCCTGA AATCTAGCCC GTCCTACTCT
     3481 CTTTAATCTT TGATTTTTCG CGAACAACTC ATTTAGGAGT AAGAACTTGA AACGTATTGT
     3541 CCTTGCCATA TTCCCTTTCA TCCTCAGCGC CTGCGCCACA TCTCAACCAG AAAACAACAT
     3601 TGACATCACT CGCAGTAAAG AAGGTTCTGA CCACAATGTG ATTTCTATCA GGCTGGATGC
     3661 GCCACTAAAT AAACCTGTGA CGTTTGATAA CATGAAAACA ACTCGCTATG TGTCTGAGGT
     3721 CGTCGTTGAG GACGGTAAAA GCCTCAGTAA AAGCTTCAGT CAATTATCTG ATGGCACAAC
     3781 TGTATGGGCT ATCGCCCGTG ATAAGGGAAA TGGAGAACAG CTTGTTTCTT TGACAGTTCG
     3841 TCACGCATGC CCCCCTGAAA TGAGAGAGTT CCCATCTGGA GGCAAGGATG GGATCGAAAT
     3901 ACCAGGACAA AAAGTCGTTC AAACGAAGCA AAAAATCCTG ATAAAACGCG GGGAGGATAT
     3961 CCTGATAACC GGATCAGGTT TTGACGGAAA CTGTGCATTC CCCCGCATAA CTATCCACCC
     4021 CACCGAATAA TTCCAGGGTC TCATCATGAA AAAACTTGCC CTATCCCTTT TACTTCCGTC
     4081 ACTGTTAAGC AGCTGCACGG GATTCCAAAA CCGTAACGTC AATCCAGACA CTCCTGCACT
     4141 CGTGTTTGTA GACGGACAGA TCAGCGATAG TGCCAATATA ATCACACAGA CACAGCTGCG
     4201 GATAGCACCT CCGGCCGCAA CTCCAGTCCC TGTACGACAG CCAACACCGC CAGCGCAGGT
     4261 ACCGAAGACC TCACCTTTGC CTCAACCAAC AATGCTGGCG TCCTCCACAA GTAAATCCGG
     4321 CGCAACTGTC CCGGTCTCGA ATCCATCACT GCCAGCACTT ACGTTTACCG GCACACCGGG
     4381 TTCCGTTGCC GTTCTGTCAT TATCCCCGGC GAAAAACCTC ACTCTCGAAC AGTGGATCAG
     4441 GCGCGTCATT CCGACAGGAT GGGCACTGAA CTACGAGAAT GCCCTGCGCC CTGTCCTGAA
     4501 TACCCGTATC GTCTCGGTAG ATACCAATGA CCAGTGGATC AGGGTGCTCA ACCGTTTGCT
     4561 GGCAGAGCAA TCAATCCAGG CACTGGTGGA CTGGAATCAT CATGCCGTCA CACTGCAGAG
     4621 AAAGGGACAA CCCGTTCAAC TGACAACCCA GGCATCGTCC ACTGAAAAAC GAACAACTCC
     4681 TGCTCAGGCA GCTGGCGTAC CGAGAACCCC ATTCCGCGGC CCGGGTTCGG CCCAACCAGT
     4741 AGAGCAGGCA ACAGTTAAAT CTCCGGCTCC TGTAACGACA AAATCGGCGC AGACACCGAT
     4801 AGCGGTGAAA CCGCAGCCAG TCACAGGACA ACCGATCGCA CCTGTGATTC AGGGCAAAAC
     4861 CTGGACGGCA CCGGCTGGCA CAACTCTGCG GGAAATGCTG ATGAAATGGG CACAGGACAC
     4921 CCGCTGTGAA TCTGGCGCTT CACCACACTG GACGGTTATA TGGCCTGTCG ACGTGACGGA
     4981 TTATCGACTT GATGCTCCGC TGACATTCCG CGGCTCATTT GAAACCATGC TCGGCCAAAT
     5041 GTTCGACCTT TACCGTACTG CACAGAAACC GCTTTATGCA GAAGCTTCCC GCATGCAGTG
     5101 CGTGGTATCA GTCACAGACA CTCCGGCAGG TCGATGATGG GCTGGGTCAT ACTGGCCATC
     5161 GGCATGATAT TTTTCCTGAT CGCCGGTGAT ATTGATTCAC AACGCAAACA GAGCAGTCGG
     5221 ACAGCTATAC AAACACAGAG CGGCCAGTTT TATGCTTCCC AGTTCCTGAC CATCGCTAAC
     5281 CGTGTTAATG ACTGGCGTTA CAAGACAGGT CAGAAGGACG GCGCGATCCC AACCGACCAA
     5341 CTGGGTCTTC CCTTCACCCC CGACAGCCGA ATCCAGTACC GGTTACTTCA GAGCAGATTG
     5401 TGGATCTGGA TGCCGGAGCA ACCTGGGCTC GTTGATGCTT TACGGGCACA GAGTCGCGGT
     5461 TCGGCACTTA TCGGCACCAT GAGAAATGGC CAGCTAATCT GGCTATCCGG TCTTGCCACC
     5521 GGACTCACGG CACCACAGGG CGTTCCTGAA GGCGCCGTGG TTTACCTCAA CTAATCCGGA
     5581 TTTTCCCCAT GAAGAAAACC CTTTTGCGGC GCCTGCTGAT GGCGTCCTGC TTTACCATGC
     5641 TCGCAGGCTG TACCTTCTCT GAAATCAACA AAATGCAGAC GAAGGCTCAA TCTGATGCCA
     5701 CGGTAGCCCG CGCGCAGGCG CAACTGCCAC GAACCCAACA CCAACAACCA CTGACCTGGA
     5761 CGGACCGGCA GTGGATTAAT CCCAGCCCCA TTCCTGTCGC CGTACGGGAA AGAAACCGGC
     5821 AGGCTCCGTC CTGTAACATA ACCCAGGCAA AAAACAACAT TACGCTGCAG GAACTGGCAC
     5881 AACGCATCAC AGCTTTGTGC GGCACACCGG TTATCTTTAC TCCTGATGCC ATTGATATCA
     5941 GCCAGAGTAG CGTCAGCACC GGCGTCACAC GACAGATGAG TGGCTCATTA CCACCCCCCG
     6001 ATGACAGCGG CCGGCCCCCC CTGGCCAGCC TGGGTGGCGT AACCACTCCG ACAACAAGCG
     6061 GAACCAGCCA GCCCCTGAAC CTTACCGGAC TGATGTGGCA GGGTGATCTG GGCGGACTTC
     6121 TGGACCTGAT GGCCAGCCGT AGCGGTCTCT ACTGGCGAAT GGATAATGGC ACCATCGTGT
     6181 TTTACCTGAT GGAAACCCGG ACCTATTCGT TGGCCATGCT GAATACCAAA ACGTCCAGCT
     6241 CGTCGAGCGT TAGTTCAGGA ACGACCAGCA GCATGGGAGC CACCAGTGGT ACGGATAACT
     6301 CCGCATCCGG GGAATCCACC ACCTCTCAGA GCACAACTAC CGGTCAGGAA TACGATCTGT
     6361 ATGCTGATCT GCGCAAAGCT GTTGAGTCCA TGCTTACGCC AAACAAAGGA CGCTACTGGC
     6421 TGTCCTCATC CAGCTCATCA CTGATTGTTA CGGATACGCC GTCAGTTCAG GCTTCCGTGG
     6481 CTCGTTACGT GAACGAGCAG AATCTCATCA TGAACCGACA GGTAGCGCTG AATGTTGAAG
     6541 TACTGAGCGT CGGTAACTCA CGAAGCGAAG ACTTCCGGAT TGACTGGAAC CTAGTCTACA
     6601 AGTCACTGCA TTCCGCTGGC GCAACGCTTA ATAACGCTAC AGGAGATCTC ACTGGTGGTA
     6661 TATCTGCCAG CGCATCCATT CTGGATACTG CTACCGGTAA TGCCGCAAAA TTTGCCGGCT
     6721 CCAGCCTGTT GCTAAAAGCC CTGTCAGAGC AGGGAGATGT CAGCGTCGTC ACCTCTCAGT
     6781 CCAGCACCGT GACGAACCTG ACGCCCGTGC CTATTCAAAT GGCAGATCAG ACAGTCTATG
     6841 TGGCACAGTC GGCTACAACA ACCACCACTG ATGTTGGCGC CACCACAACG CTGACTCCGG
     6901 GGATGATCAC TACCGGGTTC AACATGACCC TGCTGCCGTT AATTCAGGAA ACAGGTAATG
     6961 TTCAACTGCT GGTGAACTTC AATCTGTCAG ATCCACCGAC TATTCGTAAC TTCACGTCAA
     7021 AAGACGGCAA CTCCTATATA GAGATGCCAT ATACCAAACT GCGTTCCCTG AGCCAGAAGG
     7081 CAAATCTCCG GGCCGGGCAG TCACTGATCC TCACTGGTTT TGATCAGAAC AATACCTCCG
     7141 TCAATAAGTC CGGTACCTTC ACGCCAGGGA ACCCGCTCTT GGGCGGAGGT CAGTCAGGTA
     7201 AAAACGAGCG AACCACATTG GTCATAGTGA TCACGCCGAC GTTCCCGCAG AACTCCGGAG
     7261 GCTGAAATGA ATGATGAGGC TTACCTGTTT ACAATCCGGG ATGGAAAATC CCGCAGCCGT
     7321 TACTGGCTGG CGGGAATGGA CTGGGCACCA AAGGAAAGAC AGAAATTCCG GCTACAGTCA
     7381 TTTCAACGAA GAAAAGTACG GCCCACCAGA ACTGCAGGCA TTGGTGTCCA TGCTTCCAGT
     7441 GAAAGAATAA ATGTACGGGA CAGGCAGCAA CAGGTGGCTG GTTGTGGCCG GTTGCCAGCC
     7501 CGTCATCGTC GGCATCAGCT TTACTCACTG GCGCTCGCTT TCTGTGCCGG CACACGAAAC
     7561 GGATACGGAA TTTATCGGCT GAATAGTACA GATTTCGTTT TTCTGGCCAG CATCAATGGA
     7621 TTGCCCGCAG TCACCGCCGA TAAAACGGGT GGCACAGACA AAATGCATAC GCTGCAAACA
     7681 CTGTTTCTGA GCATGAATGA ACCGCCGGCA GAAGGATGGG AGTGTCTGTC CACTGTGGAC
     7741 ACCCCGCTCG AAGCCAACAG CCTTTTTACC GGGCTCTCTG CGCGCAGACG ACAGCAATGT
     7801 CGTGTACATG TTGATGGACT GCAAAGACAA CGCTGGTATT TGGCCTACGC GATATTGCTG
     7861 ATAGGTACAG GCGGCATGAC CTGGTGGCAG GTTGCCACAC CACCAGAAGA GCCGACACTC
     7921 ACCGCCGAGG AAATCCAGGC CAGGGCGCGT GCGATGTTTG CCACCCAGGT AAAACCTCAA
     7981 TCCCTGCCTC ACCCCTGGGC ACATGAAGTT ACGGCTACGG ATCTTCTCAA TGATTGTCAG
     8041 AGACAGACTG ATCCGGCGAA GTATGTTCTG GAAAGCTGGA AGCTGACATC CGGAACCTGT
     8101 TCACCTGATG GGATAACACT TCTGTACCAG ATTATGCCGG GCGGTACAGT AGAGGGATTC
     8161 CTGGCCCGCG CCCGGGAAGT TTTCGGTGTC ACACCTGTAT TCAATCTGAA AGAGGGGGGG
     8221 CGGGAAGCCA GGGTTACACT GGCCCCCCCT GACAGCCCAC TCAAAGATGA AGCCGTGCCG
     8281 AACAGCTCAG CGCAGTTCAT CCGTATCCTC TCCTGGTTCC AGCGACAACA GGTCATGCTC
     8341 AACATCACTG ATGTAGCAGC ACCTCCAGCC CTGCCTGGGG CAAACGGAGA GCCGCCTCCC
     8401 GTGCAGGACT GGCAGGAATA CGTGTTTAGT TTCTCCGCCC CTCTCCCCTC CATCATGTTA
     8461 TTCGACGGTC TGGATGAAAC CGGTATCCGA CTAACCCGAA TCTCTTTCGA GCTGAATGGC
     8521 AGTGCGTTCA GCTATACCAC TGAAGGTAAA ATTTATGCGT CAGCACAGTA ACTTTCTGCG
     8581 ACAAGCGACA CTCTGGCTCC TGCTGCCAGT ATTGAGTCCA TTACCCGTTC AGGCCTCTCA
     8641 GTCAACTAAC CAGCAGGTAT CACAACCAGC CGAAGTGACA AAAGGACAGC TTGAGCAACT
     8701 GCATATCCGA AACATCATCC TCCAGGCAGA AGTTCAGGGG GCGCAACTTC AGCGCCAGCT
     8761 GGAGGAAAAC CAAGCCGGTG CCGGTACCAT CGCCCCCTCC CTTCCCGGAG CTATCGCCGG
     8821 CGATACTTCA CTGCCCGGCC AACCTGCACG CACAGTTCCC TCAAATAATC GCCCTGTCGT
     8881 GCTGGAAATC AACGGTCGCG ACCAAAAACT CCGCGCCACA CTACAACTAC CATCAGGACA
     8941 GTCATTGGTT GTATCGCCGG GGAGCCGTAT TCCTGGTCTG GAGAGCACAG TCAGGAGTAT
     9001 TACGCTTGCC GGTGTCACAC TCAGCGATGG CACACTGCTT GCCTTCGGAG ACTAACCATG
     9061 AACGGTATTA CTGCAGAATC TCTCCTGCTG TTTGATGACG GAGAAAAGAA AGAAATCCTT
     9121 ATCGACACCA ACCAGCGAGG CGACCCTGGT GTACAAGCCG CGCTGATGGA TTTAATGAAC
     9181 AAGCATCCAG GGATCAAACA TCGTTTTGTC ACTCTCTCGG ACTTACGTGA AGCGAAAAAA
     9241 AACCAGGCTG CTCAACCTCA GGCCAGCGAT AAGGCTGGTT TGACGCTGGC AGATCTGGGT
     9301 GGCGACAGCA GCCACAGCGA GCAGCGGATC CTGAACTATT TCTCAGTGGC CAGAAAGCTC
     9361 GGATCCTCAG ATATTCACTT CCTGATTTCA GACTCGCTCT TCCAGGTCAA AATGCGGGTT
     9421 CACGGCTATT TACATGTGGT GGATGAACGT CAGAGAGAGG AAGGAATGTC CCTCTGTGCC
     9481 ACCTGTATTC TCTCTATGTC GGATGTGTCA GAAACCAGTT TCTACCCACA CCGTGAGCAG
     9541 GATGCACGAC TCTCTCCAGC CATGATGCGG AAAATAGGCC TGTTTGGTGC CCGCTACAGC
     9601 CACCGTCCAA CTGGCGATGG TCTGATTGCG GTAATGCGCC TTATCCCGGA TGACGGCAAT
     9661 AACGTACCTG ACTTTCTACA ACTGGGGTAT TTGCCCGAAC AAATCAAGCT ACTGATACGC
     9721 ATGATTGACC GCCCTGAAGG GAAAATCATT CTCTCGGGAC CTACCGGTTC AGGTAAGTCC
     9781 ACTACGCTGC GTACCGCCTG TCGGGTATAC CTCGATACCA ACCCCGGGCA ACACCTTCTG
     9841 ACCATTGAAG ATCCGCTTGA GGGACAGGTC GTGGGTGCCG TTCAGACCCC GATCATCTGC
     9901 GACAAATCTG ATGAAGAAGC AGTACATATC GCCTGGGGAA AAGCCATCTC GTCAGCTTTG
     9961 CGACTGGACC CTGACTCAAT CATGATGCAG GAAATGCGCG ACCTTATCTC GATGCTGGCC
    10021 ACCATTTATG CCGCCCAGAC CGGACACCTG GTGATGACTA CACTGCACAC AAACTCTGCA
    10081 CTCGGTATCC CGGAACGCAT GGTTACGCTC GGCATTAACG AAAATCTGCT GTGTGATGCC
    10141 CAGTTATTGA TTGGACTTAT CAGCCAGCGC CTGGTACCCA CGCTATGTCC TGAATGTCGT
    10201 ATATCCTGGC AGGATAAGGT CGCCAGCCTG ACTGTCGAGG AAAAGGACTG GCTGGAGAAA
    10261 TACTGCAACA TTGAAGGTAT CTGTTCGACC GATAAGCTCT ATTTCCACAA CCCAGAGGGA
    10321 TGTGAAGCAT GTACACAAGT GGTGGAGATA AACGGTCAGG TTCGCGGTAA AGTCGGTCAG
    10381 GGGATCAGGG GGCGTACCGT CATTGCCGAG GTTATCGAGA CCAATAACCG TCTTTTTAAG
    10441 CTGCTGAAAA CAGACGGCAA AGTCGCGGCG CGCCAATACT GGATAAATCA CATGCAGGGG
    10501 ATCAGCCGTG TCCGGCACGT CCTGCATAAA ATCAACGAAG GACTGGTCGA CCCGCTGATG
    10561 GCCAACCGTA TCATTCCGCT CGATGAAGAT GAACGTCTGG AGGTGGATGA TGCGTGAAAT
    10621 GCACGTCCTG AAACGACTCC GATATACCCT GGTTCGCAAG ACGTTCAGCG GTCGATACCG
    10681 TGTTCAGTTC TATGATGCCC TGCGATTTCT GATTGAAAAC CAGCAACAAC TTAAGCCTTC
    10741 ACTGGAGAAA ATGCGCAATG CATGGACAAA CTTCGGCCAG AACTGGCATC CCTACGTTGA
    10801 GCTGACGGAT GACTGTGTTG ATGCCTTAAG GGAAAACAGC GGGGAAAAAA CGCTGGAGCG
    10861 TACGCTCTCC CGATGGCTAC CGGCCGCAGA AGCGTCCGTC ATAAGCGCAG GCATACGCAG
    10921 TGAGTCACTA CCACGCGCGC TAAGATACGC CTGTGCTCTG ACCAGCGCCG GTAAGCGTAT
    10981 TCGTGCTGCA GTATGGCAGA TGGCCATCTA TCCGATCGGC TTTGCCATCA TGATGGCCAG
    11041 CACCATTTAT GTGCTGAATA CTGAGTTACT TCCCACGTTG ACAGAAATCA GCCCGCCAGA
    11101 GAACTGGACC GGTGCCCTCG GTTTTCTTTA TGGTATCTCG CTGTATTTCA GTGAATATGG
    11161 CGTAATAACT GCCATCGCTA CTATCGCATC AACTATCTGG ACTATCTGGT CACTCCCCCG
    11221 CTGGCACCGC CCCGACAAAC TTCGCCGTGC ATTCGACGGT CTGATGCCAT GGTCGGTTTA
    11281 TAAGGATATT CAGGGTGCAA CTTTCCTGTT GAACATCGGT GCACTACTGC AGTCCGGCGT
    11341 CAAAACTAAA GACGCGCTGG AGATTCTGCA GGAAACGGCA TCCCCCTGGC TTGCTGTGCG
    11401 TATCGAAGCA ATTACCGAAC ACGTTCGTGA AGGTAAACAT TTCGGACTGG CCCTGAAAGA
    11461 TTGCGGTTAT GACTTTCCGT CGCAGGAAGC TGCCAACTTT CTCTCCCTTC TACAGGGGGA
    11521 CGGCGATGAT GAAATCATAA TTAACTACGG CCAGCGCTGG CTTGAACAAA CTCTGGAGCG
    11581 AGTAGCAAAA CGTGCAGTCG TTATCCGCGG TCTCATGTTC CTGGCAATGA TCCTGATGCT
    11641 TTTGCTTCTG GTCCTTGTCG TTATGGATAT CAATGCCCTT AACAGCTCGT CGGGCGCTTT
    11701 TTAAACGAGG AAAAACCATG CAATTTAATT CTGAATCAAC TTCTCAGACA TACAAACCGG
    11761 TTAAGACAGT GTTGCACCAT CGAGGCTGGG GGTTTCTGGA ACAGGGGAGT ATTGCCCTGA
    11821 TCGTCCTGGT CGTCATCGGC CTTGTGCTGG CGGGATACTT CGCCCTCAAA AATAACGTCA
    11881 ACGTGGGTAA GGAATCATCG AATATTCAAT CTCTCATCAC CAGTACACAA AACCTGCTGA
    11941 AAGGGGGAGA TGGTTACACA TTCACTTCCG GAGCCAAAAT GATGGGCGCG CTTATCCAGA
    12001 TGAAAGTCCA GCCTAAAAGT ATGACTGTAC GGGGTTCAGC CTCTTCCGGG ACTGCCACAC
    12061 TTTACAATGG ATGGGGTGGT GCAGTGACAC TGTCACCTGT AACTGTATCT GGATTCTCAA
    12121 ACGGATTCTC ATTGACCTAC GAAATGGTTC CTCAGGATGC CTGCGTCTCG CTTGCCACAC
    12181 AGCTCAGCCG GGCCAAAATT GCTGATGCCA TTACCGTCAA CTCCACGGCA CACAGTGATG
    12241 GAATCGTGAC AACCGAAGAA GCCAGCGCAC AATGCACAGC TGACAATGGG AGTACCGGTA
    12301 CTAACAAGCT GATCTTCACG CTCAACAGCT AAGGAGACGA TATGCGGAGT GAACGCATTC
    12361 TCTCCTGCTA CCTGGCAATG ACTCTGCTCA TTTTATCCTT TTCCCCAAGT CCATTGATGG
    12421 CCAGTTCGAA CTCCCCTCCT GATACGTTTG ATGCCTGCTT TAATAGTGCC GGTGCCCGAT
    12481 ACCAGATAGA GCCACTGCTG CTTAAGGCAA TGGCCAAAGG GGAGTCCTGG CTCCGTCCAT
    12541 GGGTCACAAA CACTAACAGG GATAAAAAGG GTAATCCGGT CAGCACGGAC TATGGGTTGA
    12601 TGCAGATAAA TTCGACCCAT GTGCCAAAGC TCATCCGAAT GGGCATCATC CAGAGTGCAG
    12661 AAGACCTGCT GAAACGACCC TGTCTAAATA TTCAGATCGG AGCGTGGATA CTGGCCCGCC
    12721 ACTTTCAGGT ATGTGGTGTG ACATGGAATT GCCTCGGGTC TTACAACGCC GGATTTCGTA
    12781 AGGACAGGCA CGAAACTCGC GAACAGTATG CCAACCGTAT CTGGGGGTTC TATCTGGAAC
    12841 TGAAAGGACT TCGAGTCTGC CGGCAGGAGA AAGGAAAGCG AATATGCGAA CCATCATAGT
    12901 CACCAGCCTG GCAACAGCAT GGAGCCTGCC GTTACTGCTG GGTTTTGCGC TCATTGGCAG
    12961 AGGCCTGATG TGGAGAGTAC TCGACTTTCT GGAAGATACC ACTGCTCATG GTAAGGAGCG
    13021 GAACTCGCTT CTAACTGGTG GGATTTGGCT TTTCGCCACG TTCAGTATGA TCGCCGCCCT
    13081 GTCACCGGCT CCAATTGCCG ATCGGGCTGC AGCCATCATG ACGATGGGCT TCCTGCTTCA
    13141 GTCCGGTATC ACCGACGCAG TCAGTGGATA TTTGCCACGT ACTTTCACAG CACGTCTGTT
    13201 ACTTGGAGGA CTTATTTGGG GAGTAACAAA AGACGTTTCG ATTGCAGGTG TATATACGCA
    13261 ATTGGTGGAA ATCGCTGTGG TGGGTGGCCT GATGACGTTG CTGAGTGTCC TGATAAACCG
    13321 GGGCGATCAG CGTCTTGGTC GGGGAGATTT ATGGCTGATA ACAGGTCTGA CGGCCTGGAT
    13381 GGGGGGGAAA GATGCAGCAC TGGCCACTCT GCTTGGTACT GCAGCCTTTA TGCTCTGGCT
    13441 GCTAACCTGG CATTTGTCCG GAAAAAAAGA GGGGCCGCTT GGCCCCTGGC TGTGTCTTAG
    13501 CGGGAGTCTC TTCCAGCTAT CCAATCTGTA TCAACCCGTA TGGATATCAA TCTTATGAAA
    13561 AAGCACGATC GTGGCTGGGC GAATCTTGAT GTTGCTCTGG CGCTCATAGT TGTGATGGCA
    13621 ATGACCGTCT TTGGACTCAC TAAATACAAA GACTGGCAGC AGGAGAAAAA CTGGCAGGTT
    13681 GAAGCATCCC ATATCAGTAC ATACGCAGCT GCTGCACGGG GATACGTCGG TCGTAACTAC
    13741 GCCACTCTGT TAAGCGCAAC CAGTACCACC GCGCCGACAG TGATAACTAC GGCCATGCTT
    13801 AAAAACACGG GTTTCCTGCC GTCCGGTTTC ACCGAAACAA ACAGTCAGGG CCAGCGTTTG
    13861 AACACTTATC TGGTCAGGAA TGGGCAAAAC ACGGAGTTAC TACAGGGCAT GGTAGTATCC
    13921 AGCGGTGGCA GTGTATACCC GGACAAGGCA TTGAGGCTGA TATCAAGGGA TATTAAAACC
    13981 GGTTTCGGGG GCTACATTGA TGATGGTAAA ACCGCCACAG GTGCCCTGCG TACCTGGAAA
    14041 ATCCTGCTGA GCAGTTACGG TGCCACCTCT GGTAATGGAC ATATTGCAGT ACTCCTCTCA
    14101 ACAGATGAGC TGTCTGGCGC GCAGGAGGAC AATGACAGGC TGTACCGCTT TCAGGTAAAT
    14161 GGCCGCCCCG ATCTGAATAA AATGCACACT GCTATCGACA TGGGTGGTAA CAACCTGAAC
    14221 AGTGTCGGCA CTATTAATGG TCAGACTGGG ACATTTAGCG GAAACGTCAG TGGGTCAAAC
    14281 GGTATTTTTA CCAGTAACGT CAGCGGTGCA AACGGGAGTT TCACCCAAAA TATTACAGCG
    14341 GGAGCACAGG TAAAAGGAGC CACGGTCCGT GCAGACAACG ATGTCAGTGC CGGACGTAAT
    14401 ATTACGGCAA CAAATGAGGT CTCTGGTGCC ACAGTCAGAG CAACAGGCAA CCTGTCAGCA
    14461 GGTGGTGTTT TGCAACTGGG TCAGGTCAAC GTTGCAGGCA TGGCTTGCTA TCCAAACGGA
    14521 CTGATAAGCC GTGATGCCAA TGGTGCCGTA CTTTCCTGTC AATCCGGTGC GTGGGTTAGT
    14581 GGCTCAAAAA TTGGTTTTTT TTCAGTTGCA TCCCCTGTTG GGGTTACCAA CATAACCTGG
    14641 GCTAAATATT GTGCTTTAGG GCATTATGGG AAGGGCGGCG GCTCGCAGGT CTATCCGGTA
    14701 AGTGGCCCTG ATGGCGACGG AAGATACCTC TGGCAAACTG ACACAATTGG CGGCGCAGTT
    14761 ATGATTAATT GTTTCTGATT GACAGTTAAC TCGAATCTGT CATTTAAAGG TAAATGAGGC
    14821 ACAGCAGGCC AATAATCAAA GGAATGTGGC GCACATGATA ACTGAAGCAT CCTTTTTTTT
    14881 GCGTAGTATC GCAAGTACCA CCCCAGCCGT TGTCCCCCAT TGGTGATGAT TGTACGAGCA
    14941 ATATCGCTCC CCCCGGAGTA TTACAGGCAG CCCACCCCCA ATAACTTTTT TACCTGCCGG
    15001 ACACCAAGCC GTTGTCGATG GGAAACACCA CCCAGTAACC TTTACCCTGG AGGGACTGTG
    15061 TATCTGATTC TCCTTTCAGC AGTACCGCTA ACATTACTGC TGTATTGCCC GGTAATGACA
    15121 ATTGTTAGTG CCATGACGCC CTGGAAAGGG TTTCGCGCGG CCTCGGTTCG TCATCGTAAG
    15181 AAGCATTACA CTACCCTGCA TCTTTCGACA TTTGACCGGG TTGGTCATCT TAATCTTCGT
    15241 CGTGCAGCGC GCTTTCACCG TAGTTTTCTT GCCACGTTAC AACTGGTATT ACAAAGGAAC
    15301 AGCGCCCCCG TATATTTCAC ATCCCATTTG ATGCGCCCGG CACACATGAA AAGCATGGCC
    15361 GTACTGATGG GAAAAATGGA CGATACACAC CGCTGGCGCT GCGCCACAGT CTCGATTCAT
    15421 CCTGTCGTCA GAAATGGGAT ACGGCTGCAA ACATTGATAC AGGAATGGCG TTGGATAACC
    15481 GTCCCTGAAA CTGGCGTGCT TGTGCTCATT CGGCCACGCC GGAAGGTGCG TTAAACACAA
    15541 ACACACAAAC GCAATCAAAA CGCACACGTA AACGCAGTCG ATCCACACGA TCGAATTAAC
    15601 TCGTTATACA TGCACGTCAC GATTAATTAT TCTTTAACTC ACTGAACAGC AAGATGTAAT
    15661 TTTATTTAAG GGGGCCACGT GGCAAACAGT CTTACCGCAA TTTTCACCTC GCTTCTGGCG
    15721 CTCCCCGACC TTGATCGGAA CAGGATTGCA GAACTGCTTC AGCGCAATGA TAAGAAGCCT
    15781 ATGCAGACCA CGTCACTCCG AATGAGGCCC GGCACCCGCC AACTGATTGA TGAGTTGTCC
    15841 GGCAAAATAG GAGTATCTCA ATCAGAGCTA CTGAATCTGG TTATAGAAGG TTCTCTGCGC
    15901 GATATTTTCC TGCCATTCAG CAATACCGCG CTTAGTATCA TCGATCGCTT TGAGGTGCTG
    15961 ATGCAGGCAC ATGAGCTTGA CCCGACTGAT ATCGCAGAGT TGCTTTCGTC ATGGAACGTT
    16021 CGGGTGAGCG TACTGCAGGA CAGGGAACGA ACGATGGACT ATCTGTCCAC CCCGCTCCTG
    16081 CAGGCACTTG CTCAGTGGTT TTTCGTTTCA CCGGACTGGT TGTTAGGCAG GAATGTTCCA
    16141 ACGGTCGACA CCGCCCTGGA TCGACATCAA TGGCCACAGA CGGAAGAGTC CTTACGGAAG
    16201 ATGATAATTC CTTCAGATGA GAATAATAAT GACAGCGTTA TTTTCTGGAC GACTGAACAT
    16261 ACAGCTGAGG ATGAATATCA GGAACAAACC GGCATATTAA TTAAGAAGAA AATTTCGTCA
    16321 TCGCAGCTGA CGTATTTTCC GGTGTTATCC ATTATTCCGC TTGCTCTGGA CAAAGAGCAA
    16381 AAATACTGGA AAGAACGCAT CCTCAGGGAA CATGCCGCAA AAGGCACCCT GCGCACCATC
    16441 ACGGTCAGCA AGGGACTATC CACAGCGCTT GAACAAGGAA TAACGTTACC CACACTTATA
    16501 TTCAGACAAC TTTAAACCAC GCAGAAATAT TGAATTAAAA AAGAAAATGA AATTTTGATG
    16561 CTGCCGCATC AGGACATTCT TTTGCCCAAA ATCCAGAATG GACTACAGGA AATTTAATGA
    16621 TGAAAAAGAC TTATATTGCA AAAACACTGA TTTCTTCCGC CGTCATGATT GCTTTTCATG
    16681 CAGGTGCAGC TACCTCCTAC ATGGAAGCCC GCAGCGATGC CATGGGGGGA ACCGGCGTAG
    16741 CCTCTGCACA CTACGGAACT GCCGCCTTAT CCAACCCAGC ACTCCTGACG AAGTTTGGCG
    16801 CGAACGATGA CTTCAGCCTG GTGCTGCCGT CTGTGGGTGT CCAGGTGGCA GACCCCGATA
    16861 AGGCCATTGA TACTGCCGAT GATGTGAAAG AGCTGTGGAA CAATTTTGAC AATGCTGTCG
    16921 ACCGGCAAAG CGGTGTTAGC GAAAGTGCTG CTGCGTTACG CAATAAGTTG GAAGATTTGA
    16981 AGGATGTGAA AGCAAACGGG CAGGTCGGAG CATCTGTTAT TGCCACCACC CCGAATAAAG
    17041 TACTCCCATT TGCTGTTGTC GTGAAGTCCT GGGGCACCGT TTCCGTAAAC GGCAAGGTCA
    17101 GCGACCACGA TCTGCAGTAT CTCGACAAAA TCGCCAGCGG GGCCATACCG GCAGATGCGG
    17161 TAAACAAAGA TGCACTGACT TCCCGTGCTT ATGGTCGGGC GGCCGTTATC ACCGACGTAG
    17221 GTGTGGCTAT GGCGCATGAA TTCGATACAG CAGGACACAA CTGGTCCCTG GGCATTACAC
    17281 CTAAGTACCA ACGAATCGAT CTTTTCAACT ACAGCGCAAC GGTAAACGAT TTCGACAAAA
    17341 ACGACGTGAG CTCAGACGAC TACCGCAACA CCAAAACCGG ATTTAACGCC GACATCGGGC
    17401 TGGCAACAAA CCTCGGAGAT AACTGGATGC TGGGTCTGGC GATACAGAAC ATCATTCCCA
    17461 GCACTGTTGA CACTAAAGAA GTGAACGGCG AGAAAGAAAC ATTCAAAGTT AAACCGCAGG
    17521 CCACCGCTGG CATCGCCTGG AGCAACAACG TCCTGACCAC CGCACTCGAT GTGGATCTGA
    17581 CCGAAGCCAG CCGCTTTGAG CGGGATGATA AACGCCAGTT CGCCAGTGTG GGGGCCGAGC
    17641 TGAATGCCTG GAGCTGGATG CAGGTCCGTG CGGGTTATCG CAAGAACATG GTCTCCGGCG
    17701 AGGGTGACGC CTTCACCGCG GGTCTGGGCT TCTCACCGTT CGACGTAGTA CACCTGGACC
    17761 TCACCGGTAT AGCCGGAACT GATCGTACCT ACGGCGCTGT CGCACAGCTG CAGTTCACGT
    17821 TCTGATAATC ACAGGGAAGC CCGCAATGGG CTTCCTCTGC CGTTTACTTC CGATCAATAT
    17881 ATTTACCGTC TGCAAAACTC CGTCTCCCTG AATCTTCTGG CTTTAACCTC AGTCGCCCTC
    17941 CCGGCAAGGT AACTACCATG AACTATTTAA TTCTTCCCGG CGTGCTGGCC ATCTCCCTTC
    18001 TTGCTGGCTG CCAGCCATGG ACTCCACCAT CGACGCCTCC AGCTTCTGTT TCTCCTGACC
    18061 GCTACGGCGC AGCATCATCC GTCGCTGTTG CCCGTCACAC GCAATATCAG ATGTGGAATA
    18121 ACGGTCTTTG GTCCGGTTCG AAAACTGCAC CATCGTCCAT GGAAATCATA CGTACCAACA
    18181 GCGCTGGCGT TTCCTTCGAC TGGGAAGGTG ATGCTGTGGA GTTACTGGCA GAACTGGCGC
    18241 GTGCACGTGG CCTGCAGTTC AACTACAGCG GAGTGCGTCT GCCCTTACCC GTGACGCTAC
    18301 ACGTTCGGGG TATGACGTTC AGCAACGTAT TACGCATGAT TGAAGCGCAG ACAGCGTGGC
    18361 GGGCTACCCT GAATCAGTAT CCGGGACTCC TCCAGCTCAA CTTCATGCAA CCGGAGACCA
    18421 GTAAGAAATG AAAGGCTTTC TCTTATTACT TTTCCCTGCG TTGCTCCTGA CAGGTTGTGC
    18481 CGCCGGACGT CCTGCATCAC CAACTGATGC AGGTACGCCG CCACCGGATA TGCAGTCCTG
    18541 GCTCAATCCG GAGCGACAGA GACCTGACAG TATTTCCGAA ACTCGCTGGC AGATGCTTAC
    18601 TGATGCCGGC AGAACGCTGG GGTTCCGGGG GGGAAAATCC CAGCGGGCGT GGGAGCTGAC
    18661 CCAGGCGCTA AATGCCCGCG AGTCCACTCT CAACGCCCTT TACGATTTCC GGCCGCTTAT
    18721 CAGCCCTGAG GGCTGGTTGC CGCCGGTTAT CGATGAAGCG CAGGACGTTG CACGCATCAC
    18781 TCCTGATCAA ATCCGCACAG CCTCAAAGGT TTGGACCATT ATCCGACCGG AGAGATTTGT
    18841 CAGTAACCCG CCCAGTTGGC GCAGTTGGTT ACTTCGCGGG CTGGCCACCA CGGCAACCCC
    18901 GGGTACAGAA GGGCTAGTCG TGCCGGAAGA CAGCGCTCAG AGAAAGGTAT GGGAAGACGC
    18961 GCTGAAAAAA GGCTGGCAGG AAGGTCGCGA AAATGCCGAT CTGACCCTTG AAGCCAGTAT
    19021 GAATCAGCTC ACCCGTGACT ATCGGGGCAT GATGCTTTAC TCCCTGCTCT GGCGTCGGGG
    19081 AATGATTTCC CGACCGGAAG TTAGCGAACA ACAGCAGACT GTGACCGGCA GTGGGCAGAA
    19141 ACTCATTACT GGCGATCGCG TACGCCGACT CAAATCACAT GCGTCGTTTG AGCTCCAGAA
    19201 GTCCCGCTGG CGCCCGTCTG TTACCATTCA GTGAGGAGTT TTCTCGTGAA CACATCTGTT
    19261 ATCCCGGATA AGTTCGGGAT TTTTCCATTT AGTGGTGCCT TCACAGCTGA CGAGTTCAGG
    19321 GCATTTTTTG CCTGGTGCTC AGCACAAGCT GTAAGTGACG TGGACCTGGT CGGTGGATCT
    19381 CCCGTTTCTG TTAGCCGTTA CGGTCGGCGT GAGAGAGTCT CCGACACCGT ACTGCCGAAT
    19441 ACCATGCTGG GAAATATGCT TGATGACCTG CTGGGGCCAG AAGTGCGCCC TAGAGTGCAG
    19501 GGAGGTAAAC CGTCGGACAG AGCCATCCAG ATCGACGGCG ACATGCACGG GCGTTATGGC
    19561 CTGAAACGGG GTGAACGCGT GCGACTGCGC GCGCACATTA TTCAGGGAAC CTCTGCCCGG
    19621 GAAGAAAAGG CATTATCCGT CACTCTGCGC GTGATCCCAC ACATCATTCC CGACTTTCTG
    19681 AAGATGGGTA TAGAGCCTGA TCTGGCAGCC TCCATGTTGC CAAAAACCGG GCTGGGTCTC
    19741 ATCTGCGGCG AAACAGGTTC CGGAAAATCA ACACTTCAGG CGGCGTTGTA TCGACACTGT
    19801 CAGAACACTC AACCTGACCG CAAGATTGTG ACCTACGAAG ATCCGGTTGA GTACATTCTT
    19861 GGCCGTCCCG ATGACCTTCT GCCACCGCAT CAGGCTCAGG TAGGCCGTGA CGTGGCAAGT
    19921 TTTGCAGATG GGCTTCGCTC CGCCATGCGC CGTAACCCGG AGGTCATCGG TATCGGGGAG
    19981 ATCCGCGATA CTGAAACAGC AGAAGCCTCT GTTCAGGCCG GGGAAAGCGG GCACATGACT
    20041 ATCGGGACTC TGCACTCAAA GTCACCGGGT GAAACCCTGA ACCGATTACT TGGTTTGTTC
    20101 CCGCCTCAGA TTCGAGACGC GCGCGCGTGG GAGCTTCTTG GTATGTTGCG TTTCATCGCA
    20161 GTCCAGGTAC TTGTCAAAAC GACTGATGGC AAACGTCGTG CCCTTCGGGA ATACATCGTA
    20221 TTCGACGATG ACTTACGCGA CGCGCTTCAG AATATCCCGT CAGAAAAGTG GCCGGCGCAC
    20281 ATCGACACCA TTCTGAGGAT GGAAAAGCGG CGTATTGTCG ATCAGGTGCG GGAAGGTTTC
    20341 ATAACAGGTG ACATAGACAG AGATGAAGCG GCGCTCTATC TGTCAGGTAA GGAACTAACG
    20401 CAATGAAACG AGAAGGATTC TGGCGTTATG CCACTCCGCC GGTCAGCTTT TTTGGTATTC
    20461 CGCTGCCGTT CCTGCTGCTG TATCTGGTCT GGTTTCGCTG GCCATCCATG AACACGCTGT
    20521 ATATCTGTTC CGCCATTCTG GGATTCTTTG TTGCACTGAA TTTCTTTGGC TGGAGTATAC
    20581 GGGCCATCTG CCTGCGCGTG GTTAGTACCT TCAGGGGAAA GATTGCCTCT GGTCGTCCCT
    20641 GGTGGTACCG ACATTTCATT GAAAAGCCGA GAGACTGGAC CGGGTTGTGA AGTTGTTAGG
    20701 AATATAAAAC CGAATATAGT GAGGAAAAGT ATGATAATTA ACCTGTGTAA AAAAACAATG
    20761 TCGCTCATCG ACAAAAAAAG ATATGAGCTA TTTCATCGCA CTCAATACCC CGCAAACCGA
    20821 GAAGAAATGG TTAAACTGGT AATTCAGAAA GGTTTAGAAA GCCTTACCCT GGAAAGTTTA
    20881 GATGGAATGA TAAACATATC AGGTTTACAC CACCCCGGAG TTTTCTTCTA TAATAAGCTT
    20941 GACGTTGAAT TGCGTGGAAT ACTCTGGAGA CCTGATCCGA ATGAATGTGC ATCCATACTG
    21001 AAAGAGATGG CTCCTTGTTT TGTTGCAGTT TTTGGGAAAC CGGGTTCCGG CGTCACAACT
    21061 TTGATTAACG AGATAGCAAC TCTTTCAGAC CAAGGATTGA TGGTCTGTGA TGGAAAACCA
    21121 AATAATATAA ACATATCTAT AGGCGTAAAT GCTTTTCTCA ATAAAAGAAG TGTACTGACA
    21181 GCTGTGACAG CCATTGGAAT TAATGATGTT ATTGCTGAAT TATCTCATCA TTCACTTTTT
    21241 ATTATGCCGG ACGGCAAAAA GATCATATAA ACATCTCATT AAGTAACCCT GTAAAACACA
    21301 AAATCAAAGA TATTTATTTT CACCAGACTT CTATTGGATG ATGTGATTAT GTCTTTAATT
    21361 CATCTTTATG GGTTTGTATC CCTGGGATTT ATATCTCTTT TAATTCTGTC ATTTATGCAG
    21421 TCAAAAAAAT CTTTTAAATA TGAAGTTGAA CCATCATAAG TCAATATCAG AAATATCAGC
    21481 AGCAACTGCA TCTGAGACGA ATGCTTGCGT TTTCTGTCAC TGCTTCTGCC CACCGGATAT
    21541 GCCTTTCCGG ATTATCTCTG CGACTGAATG AACCCCTTAC CGTAACGCAT CTTCCCGCGT
    21601 TATCCCATTC GCCTCCGCCC TGGAGCAAGG TCATGAAAAA GAATCACCGC GTATGGCTTG
    21661 CCGTGCCTCA TGAAGAGAAG GATGAAGCCA TCAATGCCCA CCCACGTTTC AGCAATGGTC
    21721 AGAAAGCCCT TGAATGGGAC AATGAACACC GGCTCTGGTA TGCCCAACCA GGTGCCGAGC
    21781 TGAGCAGGTT CGAACGATGG ATGCCCCGGC CACACGAACT GTCGATGAAT GCAGATGATC
    21841 CGGTAACAGA GTTTGCACAA AAACTCGAAG AAGCAGGGCT GATTGTTAAA GGGGTGCCCG
    21901 TGATGGATGG CAGCCTTCAG CGTGTACCGA CAAAACAGGA CAAAAAGGGT TCCAAAAGCG
    21961 GAGCTTACAA AGCATACATG GATGGGCGCC CTGCCGGATG GTACCGCGAT TATCGCAGCG
    22021 CCGACGCAAA ACCAACGCAG TGGGTGTTTT CAGGTGGTGG CGAGATGGAC CCGCTTGCGC
    22081 GCCTTCATCT CCGGGCTCAC GCCCAGCAAA CCCGTGAAGA CAATGCGCGT GCTCTTGAGC
    22141 AGCAGTATAA ACGTCAGGCG GAATATGCCG CCCGATACGT TGACCGGTAC CCACAGGCTA
    22201 CATCAAACGC CTACCTGACC CGCAAGGGAG TAGAGGCCGC TCCGGGTATA AGAATCAACG
    22261 ATAAGCAAGA GCTTGTTATC CCCTTCAGCA ACGCGCATGG CGACATTCGC TCTTACCAGC
    22321 GTATTCCTCT TACCGGTGGG AAAGACGCCC GGATTCTTAA AGACAGTGAA AAAACAGGTA
    22381 ACTGGTTTGC TCTGGGGACC CCGCAGAATG GCCAGCCGCT GCTGTTTGCT GAAGGATATG
    22441 CAACAGCAGC CTCCATACAT GAGGCATCAG GTCTGCCGGT ACTGATGACT ATTGATGCAG
    22501 GAAACATGAT TGCCGTTGGT CAGAACGCCC GTGCCGTCTG GCCTGACAGT CAGTTTATCT
    22561 TCTGCGCAGA CAACGACCAT CAGTTAAAAA ACCCGTTGAC TGGTGAGCCT GAGAATAAAG
    22621 GCATCCTAAG TGCCACCAGG GCCGCCGAAC TGACGAACGG TGAAGTAATA GCCCCAGCAT
    22681 TTACACCGGC AGAGCTTGAA CAAAACCTTA CTGACTTCAA CGATTTGATC CTCAGTAGAG
    22741 GAAAAGACCT CGCCAGGCAT CTCATCAATG TTCAGCTTCA CGCTATGGGG ATAGAAACCC
    22801 CATTCAACAC AAACTCACAA ACCCGTAACG CCTTTGTAGA AGGCGGTCTT GTCTTCACCC
    22861 CTGTTCAGGA AACTGCTATG GATAATCATG AATCTCCGGA TATCGCACAT ATATCCGATA
    22921 ATGACATCGT CCGTGAACAT ACCGTTAGTA AGTTGGCCGA GGCCACTGCA GCAGAAAAAC
    22981 CAGCGACGGA GGCACCAGCG CAGCCTCCAG AAAACCAGAC ATCACAGAAA GTCGGGCGTG
    23041 AAACGATAAC ATTGTTTCAT GGTTCACCTG CCACCTTCAG TGCCATTGAT TCTGAAAAAA
    23101 TAGGATTAGG TCAAAATCTG GTGGGGAAAG GTTTTTATAC TGACACGTCT GTTTTAGGCG
    23161 TGCAGTATGT GATGGAGGAA ATAAATCATA AGGACTTTCA CATATATGAA TTAGAGATCC
    23221 CTTCTAAATC TGTTGTTTTA GATCGTTGGG ATAATTCCAC ATTAACAGAT GAACTACGGG
    23281 AACGAATCAG AGAAGCTGGA AAATCGGGGC ATCAGCAACT CAATGAAAGC GAAAATGTTT
    23341 CTCGCTCAGA GATCGGAAAT AAACTCGCTG ACAGCAAGGC GATAGATGAC ACCTTTCTTA
    23401 ACTTCGCCAG CAGCCCTCAG GGGATGAGCA TTCTGAAAGA GGCAGGCGTT GATGCATTAA
    23461 AAGACAATAG TTATGTCGCT ATTATCAATA CGGATTTAAT TGATAATATT CGTTTGCGCT
    23521 CTGCAGGTGG AAATATAAAA GCAGAAATGA CGCAATATAT AGACAAGGCA TTAAGTAACG
    23581 TTGCTCAGGA TGCTTCGAGA TTGTCAGAGA TATTGCAAAA GGAACAGAAT ATTTCAATAC
    23641 ATTATGAAGC CATCCGTTCT GAACTAATAA ATCTGACAGT GGCTCAAAAC CGGCCCGATG
    23701 AAGCTGAAAG GTTGACGGCT CTACTTACAC ATACATTCGT TGAAACTATT GATAGTCCCC
    23761 CTGATAGAAA AACAAATATT ACCCCCTTAA ACCGACTATA TGCGGAGGCA ATAAGAAGCC
    23821 TTGACCTGAA TCATGATGAT AGCGCTGCGC CACTGGGCCG CATTATTGAT AGTGCTGTTG
    23881 TAAACATAAA CCCTGACCAG AAATTCGTTG CAGAACCCAA TAAACCAGAG CCGGCAACTC
    23941 CTGCCAACGA ACAGAATCCC GCGCCGACTG AGCCGGAACA ACCTCAACCT GCAGATGTAC
    24001 ACGATGAGCC ATCCCCCATG CCCCCAATAG AAGCTGACGT TTTAATTCCT GATACGCAGA
    24061 ACAACCCTGA TGGGACGCTC GGGACATCTC CCGATGATTC CAGTCAGAGT AGCCAGAGCG
    24121 TCGTCGAAGC AGGGTCGCAT ACACCGTTAC CTGACCTGGA TGATTATGCA GACATACGCG
    24181 CGCAAATGGA CGACCCACAG TTTGGTGAAT GGATGCACAG TCAGTCTGAT GACTTACCCC
    24241 CTATGCCTGC TCAGGAACAA CTTACAGCCC ATGAACGGCA GGAAACGGAT AAACAAGCTG
    24301 TAAAACCTGA GGCGGCGTTA CATGATAAAA ACGCGGAGCC CCCGGCACCG ATCTCGTCTG
    24361 AATTGCCAAT CCCTCCACAG TCCCCTGGAG TACCACCAAC CGGGAAAAAA CAGGAACAAA
    24421 CTCAGACAGC CGATGCAGAG GCAGACATTC CAGAGCCGAA ACCGAACTGG GCGAAAACGG
    24481 CAGAGAATGA GGTGAATGAA GCGGATGGAC TTGTCTATGG GCCTCGTAGA CCGGAACCGC
    24541 TGCAACGTGA AGATCTGGAT AAAATCATCA AAGCCCTGTC AACGGAAGAG CAGCGCGACA
    24601 ACACGGTGCT CTACCGCCTC GACGGGGAAG ATGCCTTTCG CGATCTCGGC AACCGCCTCG
    24661 AAATGTGTAA CGGTGCAAGT CAGGACAAAC GAAGGGTACT CGCCGCGCTG GCGGTTGCAT
    24721 CACGTTTTTA CGGCGGCGTG GTGGAGCTAA CCGGCAGTAC GGAGTTTAAA GAGCAGGCTA
    24781 TGCGTCTTAT TATCGAAAAT GACCTCGATA TCCGCATGAA GTTGCCTGCG CAGCGCGCGC
    24841 AACTTGAGGC ACTTCGGCAA CAGATGGGGA CGACCAGTGA TTCAATCACA ACGCATATAC
    24901 CTACGCCGGA TCTGAATCGG CAGACACCAT CACCTGATGC CGCACCGCCA CTGTCATCGG
    24961 CAACAGCCGC ACCTGAAGCT GTTTCCTCTA ACGCGCCTGG CACACCAACC CCCCCTGCAT
    25021 CACCAAACCC GGTATCACAG GCACAAGAAC CCGGCACGCC TCAGCCTGCG TTTTCAACCT
    25081 CTACTGAGGC TGTCGCGTCA AAGGCTGCCG ACAGTATCCG GGTCCCAGAA ATGCCCGCTG
    25141 AGCCAGCGCC CTCCACACTG AAACCAGGGC AGAGCATCAC GGCGGTATTG AAAAACTTTG
    25201 GCGAGGCGAC CTACGAAAAT AAAGAGCAAA AGGGTGGGAG CTTCTTTATC GAGCTACAGA
    25261 ACCGTGGAGG GAGTCATACC TACTGGGGGC AGGATTTAAG AGAACTTATA GAAAACCACA
    25321 AAACCGGTGA TGTGGTTACA CTGACGCTTA ACTCCCGTGA CAGCTGGCAT GTACCAGGAG
    25381 AGGAAAATGG ACGCGTAAAA AATAACTGGT CATTGACGTC CGCTTCGACT GGCCTTGCCG
    25441 TGGCGCACGA TCGGCCAGAG CAGGGGCAAC CCCTGCAAGT TTTTCCGGTC GATACATTTG
    25501 GCCGTCTCAC TCAGCAAATC CGTCAGGCCT GGCCCGAGTA CACCACAGAC CTGAAGCTGC
    25561 CACCTCGCCT GGAAGAACGT CAGTTTTATC TGGGTGAAGA CAGGCACCCG GTGAAGTCAC
    25621 CGGTAGCTGC AGCAAGCATT TTGCCACCAT CCACAGACGC CCCGGACAGG TTGATACCCG
    25681 TTATGGCCTC TATGGACACG CAGTCAAACC AGTTAGACCT GCTGCTTGTA CAGTCAGCGG
    25741 GGGAACATCT GCAGGGTATG GTGCGACTGG ATGGCACACT GTATCCGGCA CTGGCCACAC
    25801 CAACCACCGA CAATAGTCAG TTGGTTATCA ATGCAATCAC CGACGACGGT CCCCGCTTTG
    25861 CGGGTTACGG ACAGGCGGTG AATTTCGAAC CCGACGGCAC TACCCGTGCC GCTCCTCAGT
    25921 TGATGACGTT CCACCTGAAA GGTCGGGAAG AGGACACACC GCTTCCCGCC CGACTCTACA
    25981 CACCGGAAAA ACAGGCAGAC ACCCTGTTCC AGCGTCTTGG TTTTGAACAG ACCTGGAAAC
    26041 AATGGGATGA CGCACGAAAG CCGGAGGGCA GACAGGAAAA AACGCTTCAT CAGGAACACT
    26101 CCCACAGCCC CGGCCGCTAA GCCGATAAGG AGAGAGAATG CGATATCAAA TGCTTAAAGC
    26161 CGGACTCTTG TCCGGCTTCA TGCTTTTATC TACCGCCGCT ACGGCGGCGA CCTGCCGAGC
    26221 AGGAAGTGCC GCTGAAGCGG GTAGTCAGGC TGGTTATGAG CGGGCCAGGG CGGCCGCAAC
    26281 AGCCTGGGAA CAGCGCGAAA GCAATGTCTC ATCCTCCCTG CAGTCCTGTC TGTCCCGTAT
    26341 CAAGAGCGTC AAAGTGAGCC TGCCGCAATT CCCCGGGCTC GATGAAATCA TTTCTCAACT
    26401 GGAAAATAAG GTCTGCGAAG CTGCCCTTGA TAAGGTCAAC GAACAGATTC CAGACAACAT
    26461 CGATCCCTGG AAAAACTTCA ACTCCTGAAA CCTATGACAA AACTGACTCA ACCGGCCCCC
    26521 CCTGCAAAGG GGCTGGCCTC CTCCGCTACG GAGGATCCGC TGAACGACGC CGTAAAAATG
    26581 ATGATCACGG CAGAAAAGCG CCAAAAAATG GCACCAGAGC TGATGAAGAG TAATCTCCGA
    26641 CTGGGGACTG GCCTACTTAT CAGCATAATA CTCAACGCCG GTTTAACCTG GGCTCTGATA
    26701 CAACAGCCAC GGGATTACTT TGCCACCGAC AGCGGGCGCC TGGTTCGGCT GGCTCCCACA
    26761 TCCGAACCGG CATGGAGCCA GGACGATGCA ATCGCCTTTG GCAGCAAGGC TCTGATGCGG
    26821 GCCTTTAACC TGGACTTCGT TCACTATCGT GAGCAGGTAT CTTCCACGGC CTCGCTGTTC
    26881 TCTGAAGAAG GGCACGCCAG TTACATCCAG GCGCTCACTA ACTCCAATAT CTATGATGCC
    26941 CTTAAGCGTG AACGCATGAA CCTTACCGGC TCCGTTGGGG CTGGTGTCGT CATCCGCCGT
    27001 GGACGCCTGT CTGACGGAAC CTGGTTCTGG ACTATGCAAT ATCCGGTACG TCTGCGTCTG
    27061 GTTGGTCAGA CAACCAGCAA GCCCGAACAG CCGTTTGTTT TCGAAATCAC CATCCAGCGC
    27121 GTAGATCCAC GACAGAAACC TGTCGGGATG GAAATCCGCC AGATGATCTC ACGCAACGCC
    27181 CCCCGCAACC TCTGAGGCTC CCGCCATGAA ACTTCGTTAT CTCATGACCA CCCTACTGCT
    27241 GTGTGGTCCG GCTCTCGCAG CCGCTGCTGA CAATACTGGC TGGCAGAACG CCAGGACACC
    27301 TGGCGCAACA AGTGCAGCTC CAGCCCAGCA AGGTGCTGAA CCACATACAA CGGACGTACC
    27361 CGCAACCCGG ATTAGTGGGG AGTTACCGGC ACCAGGACAA AGCTCACCGC TGGTAGACGA
    27421 AGCGGCAAGC ATGGACTCGC CTCTGTCAGC GGATGAGATA CGCGAACTGC GTCTGCGACT
    27481 GACAGACAAC GAGCGGTCGG TAAATGCCCC AATGATAAGC GTGGTTCCGC GCATCAGTTC
    27541 GTTAACCCTT AATCTTTCAC CAGGAGCCAG TATCCCGTTG GTACGTACGG CCATGAACAA
    27601 CCAGAGCGTC GTTACCCTGA CAGACATCAG TGGTGCGCCG TGGCCACAGT CGGATCCGCC
    27661 GATTAATGCC AGTCCGAAGA GTTTTGACGT GAAATTCAAT GCTGGCACCA ACATGCTGGC
    27721 GATAACCCCG CTGCGTCCGT GGGCGGCAGG GAACATTTCC GTGTATCTGA AGGGACTCGA
    27781 TGTTCCGATC ATGATTAACG TGACAAGTGG TGAGACTGAC ACCCGCACAG CCAGCCAGGA
    27841 GATCGACAGC CGGCTGGATT TACGTGTCCC ACGCCTGGGG CCTGGCACCG CACTCCCCGG
    27901 CGTGACCGTC GATAAAATCG CACTCCACAG TGCCACTTTG CAGGCCTTTC TGGATGGCAC
    27961 GCCACCGAAA GATGCCCGTC GCCTGAAATT CCAGGGCAAC GTTCCAGACA CCATCATCTG
    28021 GCAAAGCGGT GATGATCTGA TGGTTCGTTC CCGGGCAATG CTTCGCGATG AGTTTGAACA
    28081 GACACTTTCT TCAGCGGACG GCACACATCT CTGGAAACTC CCACTCACCC CGTTACTGAC
    28141 CTTCTCAGTG AACGGGAAAT CCGTTAACGT CACGCCGGAG CTTCAGTAAT GAGCGCAGAA
    28201 CAGGATGCCG GAAATAACGG CAAAAAACTT ATTTCAATAA TCGGATTTGG AGCCCTGGCT
    28261 TTACTGACTG CCGGTTACTG GTTAGTGTCA TGGCTGACAC ATGACCCTTC AGGAAAGGAT
    28321 TCTGCCGTTA ACCTTAACGG CACGGCCTCC AGTGCCGTAA CCACCACAAC GGAAAGCCCG
    28381 CGATACCGTG AGCTGCTGAA AGCCTCAAAC GACTTAGGTG CGCAAGAAGC CGCACGGACT
    28441 GATTCATCTT TTATCGCCAG CCTCCCGGTA GGCCTTGAAG TCACGGAACC CCCGCCTGAT
    28501 AAGCCGCCGG TAACAAAGCC AGCATCACAA GATCCACCAT CGCCACAGTC GGGAAAATCG
    28561 TCACGGCGCA CGGAAAACAC GGCCGGAGAG GAGCAGGCCA CGGAGAAACG CCAGGCTCAG
    28621 CTGCAGAAAC TGCTCACGCG GATCAGTGCC GCGCAGGCGG GCGGTGATGC ACCGGTTCTT
    28681 GCCACTGCAC TGGCAAGCGT TACGCGGACT TCACCAGCGT CTGGTGCTGG CCGCCAGGCA
    28741 GAATCCACAG CTAAGACAGA AAGCGCACAG GTCTTCATCC CTGCGCTCAC TCGTGCGTCC
    28801 GGTTATATGG AGACTGCCGT GGATTCGGAT AACCCCAACT CAGAGGTGGT TGCGGTCATA
    28861 CCTGCCGGGC CGCTGGCTGG TGCCAGACTT CATAGCCCTT CAGTAAAACT TGCCGGAAAT
    28921 GGACTCGATA TCAAATTCAC CAGTATGAGC TGGAACGGAA TGGAACTGAA CGTAAAAGCA
    28981 AGCGCACAGA GCGAGAAAAA TCTGATGTCT TCAGTGGCCT CCGATGTCAA CCATCGATGG
    29041 GGGACACACA TCGTTCTGCC AGCTGTATTA GGTGGTCTTG GCGACCTGGG GGGACTGTAC
    29101 AAAGATGCTA ACACGCAGGT CATGCAGTCC AGCGTCGGAA CCGTCACTGG ACGCGTGGGG
    29161 AAACCTGACG GCAGCACAGT AGCTGGCGTA ATGGTCGGTG GCACAGCCCA GACAGGTGCA
    29221 GAAGTCATCA AACAGGAGAT GGCCCGCGAG CCGTTCCGCC AGGTCACAGT GAAGCAGAAA
    29281 GAGGTTATCT CCATTCTCTT CGTTGAATCA GTAACTTCAG ACGACGTTAT CAGTAATAAG
    29341 AAAGCCGCAC TCCCCGCTAC CAGTACATCA GTACTAACAC CCGTTGCAGC AGAGCAGCAA
    29401 ACCGAAAACC GCCTGCAGGA AGCCATCGCG CGCCGCCAGG CTGAAATCCG TCGTCAATAT
    29461 GGCGATACCG TACCCGTGAG GAACAATGAT GAATCAGCAA ATTGACATAT CTGAAGAAGA
    29521 CACGCTGGAA AACGAGGATG ATTTTGGCGC GCCAGATCCC CGTCAGAAAC TGCCTTTCTG
    29581 GAAGCGGGAG CTGCTGTTTG GCTATTCTCT GCCGTGGCTT CTCGGGATAA CGCTTCTGGC
    29641 CGTGGTCAGC CTCTGGTATC TGTTCGGTCC GTCACTGTCA TTTACAAGTA ACACACCGTC
    29701 TGAAAGCAGC TTCAGTGAGG TCGAAAATAC GCTCGACGGT GCACCGCACA GTTCGGTTGA
    29761 GACTGTTCAG CCCACGAGGG CCACGATCCC CGTAGCGCAG CCAGCGACAC AAACTGCACC
    29821 TCCGATGCTC CAGGGCGATA CGACGAGCAT GATGACGGAT ATCCGTGACG AGCTGAACGA
    29881 CCGCGATCGA AAGATAAATG ACTCTCTGAC GTCACTGAAA GACAGCGTCA CCCGTCTGTC
    29941 TGATGCTATC AAGAGGGATG AGGCATACGC GGTAGAAACG CGTGCCCAGC TTACTGACCT
    30001 GATACAAAAG CTGGCAGTGC TGGAAGCCCG GGCAAGCGCC ACTGATACCT CAAAACCCGC
    30061 TTCCAGGCTC CAAAAACGGC AGGTAGCCAG TGCTATTTCA GGCATGAAAA TCATGTCACT
    30121 GGAGTCGGGA ATGGCCTGGA TCAAATGGCA GGGCAGTACC TGGTCCGTCC GGGAGGGGGA
    30181 TACGCTGGGT AACGTCACTG TTCGTCAGAT TGATCCCGCC ACACGCTCAG TGGTGACAAC
    30241 AGGAGGAACC CTGCGCTAAT GGCACTGGAT GCCATTACGC TAATAGAGAA CCTGGCTTCG
    30301 GGCATCTTCA CCGCTGGACT GGATTTACTG TTCAGCTGGT CTGAGATGAT TGGTTTTTTT
    30361 GGCCTCATCG CCCTACTGGT CCGGCAACGT TCCAGTCGGG GTCCCTTATC CCCGGGCAGG
    30421 TTCGCTATTG GCCTTTTTTC CTGCGCCGCA CTGGTATCCC TTCCCTCCAT AATTAATGCC
    30481 AGTGGTGCGC AGCTTGGTTT TGGCGCCACA TCCTTTGATG CGATCGCTTA TGTGCAGCCC
    30541 GCCACCTACG GCGTTGCTGC AGGGGCCGCT AACGCCGTGC TTTCCCTGGT TCGGCTCGCA
    30601 GGAGTGGGAT TTGTCTATGC GGCACTCGAT ATGTTTCGAC GTTCAGAACT TGAGGGGCAT
    30661 ACCGCGCTCA GTTCAAGCGA AAGTATTCGT GCCGCGACCG TAAAACTGAT GGCCGGAACC
    30721 GCGATGGTCT TTTCACCTCA GCTCATCGAT GCCGCACTCG CCACCTTCGG ACTCGCTTTT
    30781 TAACACCATT CGTTTTTTAT AACCCAAGGA GACACCATGT CACTTTTCCG TGCTATTTCC
    30841 GCGCGTATTT ATGCCGTTGT TATTTTCTGT CAGCTGACCA TGATGCAGTG CCGTGAGCGA
    30901 ATGATTCAGG GGCTGTGTGC CTTGGTTACG TTCCTGTTAC CCGGCATGGC CTTCGCTGAA
    30961 GGCGATATTG CCGACATGAT GCGCAGCGCC GCTGACGGTG CTAAAAGCGG TAAAACTTCC
    31021 GGCCTGGAAA TTGCCCAGGC GATCGGCGTT TTCATCTTCA TCGGTTCCTT ACTGGCCTTC
    31081 AAAAAAATTG GTACCAACCC GCAGGTAACA CTCGGCCGCT GCTGTGCAGG TCTGGCTATT
    31141 GGCGGTCTGC TGGCCGTTGT CCCTGAAATC ATGAGTCGTA CCCAGAAACA GCTCGGTACC
    31201 AGCTCCGTCA CCATCAGCTA ATCACAGGAA AGGGTCGGTA AACACCGACC CTTTCAGGAG
    31261 AAAACGATGA GTAATAAGAA AAAGACACCT GACCTTCGGT GGCGACATCC ACTTCCAGTG
    31321 CCTGATGTTG TCCATACCAC AGCCCCCCAG CTTCCTGCCC CCGTGAGCGT TTCAGGAGGC
    31381 CGCTGTTATT GCTGCAGTGC AGAAATGAAA CATCTTTTTG AGTTACCGGA ATCCCTGCCC
    31441 TTAACCCGGC TGGCGGAAGA TGCGCAGGAT GCAGAGACCC GACTCGTCAG AGCGAAAGAT
    31501 ACGCTGGATC AGCTGGCAAC CCGCCCCACG CCGCAGGTAC CGGCTGAATA CGAAAAACAT
    31561 ACTCGGGCAC TGAAAGCCGC ACAAACAGGG ATGCAGCACG CGTCACTTGC CGCCCGTCGC
    31621 CTTGCCCTGC GCCACATTCC CACCGCGCTT CTGACCGATA CCGGTTTACT GTCTGATACT
    31681 GAATATGCTG AGTTCGAACG GCTCACGCAA CCGTTTAATC TCTGTTTTAT CTGCCACGCC
    31741 TGGCATGCCC TCAACGGGTT TGCTGCTGCT CAGGGGGTAA TGGTCTGGTT ACCGGACCTG
    31801 CATCCACGAA ATGTCGTCGC CCTGAACCGA AAAGCTCTGC TGGCCGTCTT CAGCAACAGG
    31861 CCTTACGAGA TCCGGGAGGG GCGACGGGTG CTGTCGGAAC TGACCCGGCA TCGATTGCCA
    31921 CTGGAAGAAC GCTTCGGTGG GTGGCGCCCT GCTGATTATG CGGATGCGTT GAAACGCTTC
    31981 CCGCCCGTCA TGCGCGATGA AATGCGACAG AAAATGAACG GCGTGGCGTT GATCCTGATG
    32041 CCGGACTCTG TCACCGACCG GGAATACCTT CTGGAGAACA ACTGAGTGAA CTCACTTTAT
    32101 TCCATGTGCC GGCATATTGT CTGGTACCAC CGCCTGCTGG CGGTAGTTCT CGTCCTGTAT
    32161 TTCCTGACCT GCGGGTACGT CAGTTTTGGC GATTTTCACC ACGTCCGGCT AGGGGACATC
    32221 GCCGGCATCA ATTATCAGGC CAGATTTGAG GCAAACACCT TTCTCTTCAA AGTGCTGGAG
    32281 TTTTCATTTC TGTGTCTGCC CGTCCTGTGT CTGTGCCTGG CGTACTGTGA TGAGGGAAAA
    32341 ATCCCCTCAC TGAACATCTA CATAAAACGA TACCTTCTGT GCATCATTCC TGCTCTGCTG
    32401 ACGGCAGCCC TGATTTTTTA CTGGCGCCGG GATCCGTATA TTGTTTCAGG TGAAGGGCGC
    32461 TCAACAACGG TATTTGCACT GATATTCTGG TTAAGTACCC TGCTATTCCG GGCCACGACA
    32521 AGAACACGAT AATACAGGCA AAAATAAACA CACAGACGGC TCCGACATCG TCAAGAAATC
    32581 CCTGAATCAT TGCGATAGTC GCCTTTGGTT CAATATTGTT TTTGAACCAA AGGATGATTT
    32641 TATATTTGAA TGACTGATTA GCCTTAAACG TCAGGCAGGT ATCATTACAA AAATCATCAT
    32701 CAATCTGTCC GATATATCTG CCAGCCAGGT CGGGATCCCC TTTCTGGGTG TAATATCGGG
    32761 TCAGCATCAG ACGCTTTGAT GACGATGATA TATCGGTCAC CAGTAACGAT TTCAGACTTG
    32821 TCGCATCCTC GTCCAGCAAG GGCTGGCGAA AATGAAAGTA AATATCCTGT ACCAGAGGGT
    32881 TTTCAGGCCA TGCAGAAAAC ATATCAGAGG CAAGTTGCCG CCCTTCCTTC TCTGGGAGTT
    32941 TCCCTACAGT CAGGATCGGA TACAATTTTT CTGCAAATGC CACATTCTGC GGTTGATAGA
    33001 AAAATCCAGG TAATGCTTTT CTATAAAAAG CTCCGTTCAG ATCAGCATCC GTACCTGTAT
    33061 TTTCATTTCC TGTCGTTTCC TGAAAATGAA TATTGCCATA TTCATCTGTA TACGAAATAA
    33121 AAGCATGTCC GGGAGAGTAA ACAATCCTGA CCTGAAATCC TGCACGATTC ATGACATCCA
    33181 TCAGAAGATA ACTGTTCAGA TCGCAATCGG AATAACGGTT GGCCCATGCG TCTGCCACTG
    33241 AAGAGGACGA TTTGTAATAA AACTGTTGTC CCAGGATGTT GTTAGCACAC GAAATAAAAT
    33301 CATCCGCTGT GCTCTTATCG CACCTGTCTT CCACTGCTTT AAAGAAATAG AGCGTATTCC
    33361 CCCTGGCAAG GGTTGCCATT TTATCCGTCA CAAATCCCAT GTTCTCGTCA TAACTGATCA
    33421 GTCGATGTGA CAGCAATCCA GGATCGGACA ATCCCCCGAC TGACGGTAAC GCCTTCACCA
    33481 CTGATTCATG TCGTGACTTC TCTCTGACGG GGGAAAAAAT CTGCTCTTCA GCAGCCAGCA
    33541 AAACAAGAAC CACGATTACA AATGCAGTCA GAAACAGGGA TTCCCGGCCT GAAAGTAATC
    33601 TGCGTTTTGT TTCCATACCA CCTCTTTATT CATGAATTTC CAAAGAAACC TCCGTCTGGC
    33661 AGAAATTCTA CCTTTTCTAT GGAGTCACTT CTCTTATGAA TATCAACCGC CTTGTCTTCG
    33721 CCATTGAAGA CGTTATGAAC ACCTTTTCCC GTTTCGCCGT CTCTGCTGAC TTTGTCGACT
    33781 ACTGCGACAT TCGTACAGTG ATCGGACTGG ACAAGCATGA CCTGGAGCTC AGACCCTGGC
    33841 TGGAAGCACC TTATATTGGT GTCACCCATC ATGGCTATTA CCTGTCTGTA TTCGAAATTT
    33901 CCGGGGCATT GCGTGAACTG TCAGAAACAG CTTCAGCCGA CCATCCGGAT GCGTTTGAAG
    33961 GAATGATCGC TCACCTCACT TCCACACTCA GTACGACCTG GAAAAATACC GGCCATAAGT
    34021 TGGCCTTCAT TTTTGAACGT GATCCGGAAA AGGGGCGTGA CGAAGTCAGC GCCATGATCG
    34081 CCCCACAAAA GCGTTCCATT CAGCACATCG GCATCCAGTT GGATGACCTG CTCAATGAAA
    34141 AGGTAAACGT AATCTCACCG TGGCTTGTCC GTGAGCGATG CTGGCTTGCC GTCTGGAGCT
    34201 CACCGACACT GGTGAGCCAT CAGGAAAGAA CAGATTTCAA CGCCACCGTT CGGGCTATCC
    34261 AGGATAAAGC GCCGGTCGCG CGTTTTGGCC AGGAACCCTG GCGCTGGCAA ATGTCTGGTC
    34321 TGAAGATCAG GCATGACAGC TTTATCTCTA CTCTTGAAAA AGCACTCGTA CGCGGCGGAG
    34381 ACGGCCTGCT TGTCCGCCTG CTCGACGTGC CTGAGTTCTG TAACGAAATC AGACGTGAAA
    34441 CAGCACGTAA CAGCACATCG GCAGCATGGC GCCCTGCACT ACCGGGGAAG GCCGCACCCT
    34501 CAGGTACGCT TCATGATGAT GACGCCACGG CTCTGCTTGC TCCCTTCCTG AATCTTCAGG
    34561 TCTTTGGTTG TACACCAAAA ACTGAAGGTA ATCTGGTGTA TGCAGAGGGG CTGTGGCACG
    34621 GCATGGTAGC CATAACTCTG CCTCCTCAGC ACCCCAGCCC CTTCAATGAA CTGGTTAAAC
    34681 TGGTTCCACG TGCCGTTCCC TGGCGTATTC GGATCGACAT CATGCCGGGT GGGATGAAGG
    34741 CGCTGGGCTG GAAAAAGAAT ATTTCATCAT TTGGACAATT TATTCCCTCC ATTCGTCCGC
    34801 TTTACGACGC TTTTACGCAG TTGGCTGAAA CGGATGAACG AGACCCAGTT TGCGTGATGA
    34861 CCATTGTAGC TTCCACCTGG GGGCGTACCC GTGAAGTATG CACCCGTAAT CAGATGCTGC
    34921 TTGAATCAGC TATGCAGGGG TGGGGGGTTT GTAACACAAC CACAACCTTC GGTGATCCAC
    34981 GCCGGGGATG GGTCAACAGC ATGTTGGCAG CGTCAGCAGG CTCAGGCCCC GTCCCGCTTT
    35041 ATCCGCCACT CTCCCATGCG CTTTCTATGC TGCCTTTCAA CCGACCAGGT TCCGTCTGGC
    35101 GCGGGGAAGG TAATTTGATG CTGCACACTG AAGACGGCTG CGCCTGGGAA GTTGGGCTGG
    35161 GTTCTTCACG ACAGAACAAG CACACCGAAC TTGCCCCGGG TGACTCAGGC CTTGGTAAGT
    35221 CGGTACTGAT TAATACCCTG ACGGAAATAC AGGTATCTTC CGCCCAGGTT TCACTTCCCT
    35281 ATGTGGCGCA TATCGATAAA GGATTCAGCG CTATGGGGTT CATCCAACTG ATTCGTGACA
    35341 GTTTGCCGGA GGAGCGAAAG GACGAAGCCG TTGGTATTAT TCTTAGCAAC GACCCGTCTA
    35401 AGTCGCGCAA TGTTTTCGAC ATCCTGTACG GTGCCCATAA GCCAGTAACG CCGGAGAAGC
    35461 AATTTATCGC GTCCATGCTG ATGGCCTTCT GTATTGAACC AGATAAAGGA ACACCTCCGA
    35521 ACCCGACTGA TACCCGGCAG ATAGTGAACC GCCTGATTGA TCTGGCGTAC GACATGCGCA
    35581 GCGGTATTGA GCCAAACATG TTCCGGTCAA ACGTAGAGCC AGAAGTGGAC GAGGCGCTGG
    35641 AGTCATGCGG GTTGAGAGAT GAGCACGATC AGGAATGGTG GACTGCGACT CCATGGTATG
    35701 AAGTACGTGA TCTCCTCCAT GAGCGTGGGC AGTTGTCCGC GGCTCAACGG GCGCACTATC
    35761 AGGCTGTACC AGAACTCGCT GATATGCCAG CGTTGCTACG CAGTGAGGCA ATTCAGGAGA
    35821 GTTTTGGCAG AGTACAGCGT GACGGTTCAC AGGAGCCACT ACTGGAGTAC ATTGAGCGTT
    35881 GTATGATTCA GGCACGACAG GACTATCCGA TGATGGCCAG TCGGACTCGC TTCGCGCTGA
    35941 ACCCGAACAC ACGCATTATT GCCGTAGACT TAAACAACGT CGCTGGCGAT AAGACCCCGG
    36001 CAGGCAGACT GAAAACCGGC ATCATGTTCC TCTTTGCTGG CCACATAACA GCTGGTGATT
    36061 TTACGCTTCC TCAGTATCAG GAAGAGATAT TGAAAACGGT GCCGGAAGCC TATCTCCCGG
    36121 GCATTATACG GCGCATCAAC CAGCTCGACA GCGAAATGAA AACAAAAATC TACGACGAGC
    36181 TGCACAACGT CAAGGGCATT GATTTCATCT TCGAGGCGCT GGACACGCAG GACAGGGAAC
    36241 AGCGTAAGTT TGGCATCCGC ACAGTGTTAA GTACCCAGTT CCTTACCGAT TACCCGAAAA
    36301 GCCTGCTCGA CTCTGCCAAC ACCCTCTGGC TGCTGCGCTT CCGCCAGGAA GACATTCCTC
    36361 TTTTACGAGA CAGTTTTAAG ATCCCCGAAC ACAATCTCCA TGCTTTCCTG CGTATGCCAG
    36421 CCGGTCCTGC TGCAGACGGT AGTGGAGTAC CGATGCTGTG TATGATGCGC ACGACCCAGG
    36481 GCACGCTCGC GCGGATTGTC CGGTTTACGC TCGGACCGCT GGAGCTGTGG TCGCTTAACT
    36541 CAGACAAAAA AGACGGTGCG CTACGCAAAA ATCTCTCCGC GACGATCGGC ACTGCCCGTG
    36601 CCCGTCAGTT GCTGGCAGAT AAGTTCCCAC GAGGGTCTGC AAAAAAACTC ATTGAGTACA
    36661 GAGAGCGTAA CAGTGGCGTC CGTGGCGATA AGGGTGTCAT CGAATTGATG GCGGACGAAA
    36721 TGATTAACGA ACTGGGGTAT GACCTGTGAT GTGTTCCATC CACCTGACGC CACGCTGCCG
    36781 TCGCCCGGCA AAGGGACAGG TCAGACTTTC ACGCCTGATG ATCGATGTTG ACGGCGTGGA
    36841 GTTTGTTCTA CCATCTCGTC ACTTTCGTAC AGACAGTGCA GTGAACTCTC GGGCTGTATA
    36901 CGCTACTGAT CGTCGGGCTC CACAAGAAGC CTGTGGCGTT CTTCTTACGA TCAAAGATCG
    36961 TCCTCGCCAA TTGGTAACTA CGGCCATATG GCAGGTACAA GAGCCAGGCG AACAGGTGCG
    37021 AGAATCGCGT CATGTGGTCC AGTGGCTGTT ACCTGAGGAT ATAAGGACGG TGTTAAGTGA
    37081 TGATACCTGG TTATGGCCGG AGGGGGCAGA GACCCCACAA CTCAGTCCAG GAGACTGGCC
    37141 TGTACTGGAT ATTACCCCTT CAACTCACTC ACGGATCGCT CGTCGTGGGT TGACTATCAT
    37201 AGACACCCGC AGCCGGGAAG GACGTATCAG CAGACGCTTT CAGACCTTCC CTCTGGTAGC
    37261 CCTCGCCCCC GACCCACAGT CAACTCGCCT TCCCAACGTA TTTACCCCGC TCAACTAAAT
    37321 GGAGAATTTC ATGATACAAC GCCATCTCCC CGCGCTGGCA CTTGCCATCG CGTCCAGCCT
    37381 TCCCACTGTT GCCAGTGCTT TCACAGTCAA CGTGAACTCC AGTGTTCCGA TAACTACTCA
    37441 GGTTCTGCCT GAGATGGCCA CCATCCAGGC AACGTTGGTC GAAATACTAC AGATGCAGCA
    37501 GGCCACCGGT ACAGCAATCA CACAGAATGC TGACAAGCTC GGCGCGCTGA TTAATCAGGA
    37561 TGGACAGGCC ACCCGTCAGC AAATGATTTT CAATAATGAA ACCCAACGGC TGGAAGAAGC
    37621 TAGACAGAGT TTTTCGGTAC CGGATTCGAT CTGCAGTGAT TCCGCCTCCG GCATTGCGGC
    37681 ACAAAGTAAA CGTGCGTCAG GCAGTACCGC ATCAAAACTC TCCTCCGGCA AAGGCGTTTC
    37741 CAGCTCAGCG GTGCGTAAGA GGATTTCCAC TGCATCAGAA GAGCAGGCCC GGGATGCTTA
    37801 TGACGGTGCG AACGTGCATG CTGCATACTG CACAGCAGCA GAATATGAGC GTTTTGGCGG
    37861 GACGGGGATA TGCCCTGCCG TCAGCAAGAT GCCCGGTGGT GATAGCCAGG TACGTTCGAT
    37921 CTATGGTGGA GCAGGTCCTG AGGGGACGGC ACCGGCACTG TCCTGGACAC AGGAACAAAC
    37981 TGACGCCGCA ATGGCCTACA TGAAAAACAC AGCGCGCCCT TCGGCCGGTC GCACACCGGG
    38041 CAAAGGTGAA GTCAACACAG TAACCGGACG GACGTATGTA GGATTGCTCA ACGAGTACAA
    38101 CGGTATCATC GATGCCGCCT CTGAACCTCA GCTCTCGCTG ATTGCCGACA GTAAGACCAG
    38161 TGAAACCACC CGTGATGCCC TGAAAGAAGC ACTGCAGTCT CCTTCCGCAG CGCAGTATTT
    38221 TGATGATGTG GCTTCACCGG AGGCGAAAGC AAAGGGTTAC ATGAGCCAGC GAGAATTTGA
    38281 ATCGTTTGAG GCCGGACGTC GCTATGCCAA CACAGCCTAT CTCTCTGACT TGCAGCAAAT
    38341 GAACGGGGAT AACCTTATGC GCGAACTCAT CCGTACCACT TCGCAGATGA ACTGGCAACT
    38401 TAACGACATT AAAGAGCTGC TGCGCAAAGG GAACGTTATC GACGGGCAGT TGCTGGCCGC
    38461 CTTTGCACGT CAGTCCTATG CCCCACGGCT GAAACAACTC GAATCAGCCA TAAACCAGGG
    38521 AGCGGCCAAA TGACATCTGA AAAAATAGTC TCACGAAAAA AAAGCCTCAC CGGACGTATC
    38581 ACCATCGGAT TGCTTAGCAT CTTTCTACCT GTACAGGAAA CGAAGTGGTT TCTGCGGTCA
    38641 GCCCGACACA TGACGTCACG TAATCTGGAG CGAATGCGTG ATGCCTTTCC TGAGCTCAAT
    38701 ACCGACGACA AACCGCCTGC GGCGCCTGAC TGGGAAAAAG CCATTGAGGA ATCCGGCTGT
    38761 ACTCCCGAAA AACTGGATAA GGGGTATGTT AGCCAGCGCC GGCGCTGGCG ATTTCTGTTC
    38821 TGGCTTATGG TTATACCCGT TCCGCTTGCG CCACTGACAA CATTCATTAT CGGTGGGAGT
    38881 ATCACAGCGC ACCAGATCAG CACCTGTGTG GTGCTGTTTT CCGGCGCTGG CGTGGCGTGG
    38941 TCAAAAGCGC TAATCGTAAC CTATCGACTG TGGCAGTTAC GCAACCGGCG TGTAAGTCTT
    39001 GCCGAAGGAG GCACCTTTCA ACACTTCATG ACGGAAACAC ATGCCGTACG AGATGCCATT
    39061 CTCAGAAAAT AACGCCCCTC CTCTGCTCCC TATCGCCATC CCGGCATTCA TGTTTTATCC
    39121 GGAGTTACCG TGAAAAATCT CATTCGTGCG CTTTGCGCAG GGCTGCTTAT ACCTGTTACG
    39181 CCGGCACGCG CCGGTGTAAC TTACGATGAC ATAGTCTCTG CAGCGACTAA TGCACAGGAC
    39241 CTCTCCCGGC AGGCACTGGT CACTATCTTC GGCGACGTGG TACTGGACCC TCTCGCCGCC
    39301 GGTAATACCA CGATGATCGG GAATCTGTTT GCGCTGTTTA ACGGGATTAT TGCCGTCCTT
    39361 GCCGTCGTCT GGTTTGTGAT TATTGGCCTG AAGCACATCA ACAAAACGGG GCATCAGGGC
    39421 AAGGTATTCA GTGGTGATCG CGATATCACC AGTACACTGA GTACCGCCTC AGGATTTTTG
    39481 ATGATTATCC CGACAGCCAA TGGCTGGAGC ATGTCTCAGC TCATCATCCT CTGGGGGGCA
    39541 TCGATTATGG GCGTGGGCTC TGCCAACCTG ATGGTGTCCA AAGCTGCAAG TGATATTGCG
    39601 AGCGGCTACT CCCTGACGGT ACAGCCCACT CAGGCCTCGA CCCGCACATC TGCACGCGGT
    39661 ATTTTTGAGA TGCAGTTGTG CAAATACGCC ATCAATACGG CACTGGACGA TTACAGCAGC
    39721 ACAGCCAATT CCACCACAGC AAAAATGACG GAGATATTCG GTTCGTCTGG AGGAAATTAT
    39781 ACCTACCGGG TCACTAACGG CAGTGGAGTG TGTGGCACAG CGACAATCCC GGAACAACAG
    39841 AAATCGGGCT CCTCGTCTGG CTCCGGGAGC TTCTTTAACC CCTTCAGTAA TAGCGACACA
    39901 CGAGAAGTCG TGGACGCACA AAACAAAGCG ATGGAAGCCA TGATCCAGGA TATGGACAGT
    39961 GCGGCCAGCG AGTTTGTGAC AGGGTTTATG AATAAGCGAA CGACCGGCAG CGGCACACTC
    40021 CCGGATATCG AAACCCGCAT TCAGCGGGCT GCCAGCAACT ATGAACAAAC GGTCCAGCGC
    40081 GCGCTGCCGG CACAGAATGA GCAGAATGGC ATTCAGGATG CAGTCAGGAA TTACCTCGAC
    40141 ACATACGGCT GGGCGGCTCT CGGTGCCTGG TACCAGACTT TCGCCACGGC CAACCAGCGC
    40201 CTGACTGAAG TTGCCAGTCG CGCACCAGCG ACCAGTGGGA TGTCCTCTTT AGGGGAAATT
    40261 GGTAGCGGTG ATCTTTTCAG CGCGTTAATG AGTACCTATC GAACTCAGTT GCAGAACTCC
    40321 AGCTATGCTC CCCCTGCAGG TACAACAACA TCGAAAAATG AGTTAAGCGC ATCAGAGGGT
    40381 AATGACCCCA ATAGCATACT CATGAACTCC ATTACCCCAT TTTTCGTAAG CTTAACAAGC
    40441 AATATTGCAA CAAATTATAG TGGGACTGGT ACTACAACAG GACAAGTAAA CCCTTTAGTT
    40501 AAGATGAAAA ACGTTGGGGA TTATACTCTT GTTGCAGCTG AGGGGACTTT GACAGCTTAC
    40561 ACCATCCTAC GTGCTGCGGT TGCAGGGGGG GAATCATCGC TTCTTGGAAA AGTTGTCGAT
    40621 ATGACAGGGG TAATTAGTGC TGTAGATAAA GGGCTTGATG CCATTTCCCC AGCTGTTTAC
    40681 TTCTTGTTAT TACTTATGTT TAGCGCTGGA TTTACACTTT CAATTTACTT GCCATTTATT
    40741 CCGTTTATCT ACTGGATGAC TGGTATTGGT AACTGGATAG TAAGTGTTTT GGTAGGTTGT
    40801 GCAGCTGGAC CTCTGTGGGG GGCCACACAT CTGGGTACGT CTCAGGATAG AGGTAGTCGT
    40861 GCAGCATATG GTTACATCTA CTTTATCGAT ACCATGATTC GTCCCTCACT CATGGTTTTT
    40921 GGATTTTTCT TTGCTTCCGT TGCTATTGTT GCGACCGGAA CTATCCTTCA TGCACTCTTT
    40981 GGCGCCGCGC TGGTCAATGT TCAAGCCAAC TCGTTGACAG GGTTATTCAG CATGGCCGGT
    41041 TTTTTAATGA TTTATGCTCG AATTTGCACG ACACTTGTAT CTAGTATATT TGCATTGCAG
    41101 GCCTATTTAC CTGACTACGT CATTTCCTTC CTTGGTGGTC GGGATGCTGC CAATACCCTT
    41161 GGAAGTATGG CAGGTTCAGT GAAAGATATG TTTGTAGCCG GTGGGCGAAA TATACGCCAT
    41221 ACACCTGGAG TTAATACTAA GGGAATGAAT GGTCCTGGTG AAAATAATAA TGATGGAATA
    41281 AAAAGCTAAT GAGTGGACAT CTATACAGTA TCGCTATAAT ATAGATAACA AAACATAAGG
    41341 AGGGTTGACT ATGAAAGATA GATTCCCTAA GTGGTGGGTT TTATACTCTG TAGCAAAATC
    41401 ATTATTTTTG AAGTTTGGCA TTATCTCATT CGTGCTGATC TTCTTGCTTT GCTCACTTTC
    41461 TATATCAATG GATGAGTTCG TTCGTGCAGA GGCGTATCTA TACGCATTAA CGAGTTGCTT
    41521 TCTGTTAGTC ACTCCGTTTG CTATCAATTA TGCTATAGCC AATAATCGCA AAAAAAAGAT
    41581 CCTTGCTGTT ATTGAGAAAA TCAAGGAAAC AGGGCACTTT AACCCAGCAA GCAGTTCAGA
    41641 AGTCTGGCTC TTCTGGCAGA GTACCTACCT GGGTTTCGAC TTCCAGCAGG GAACGTTTTT
    41701 GTTCATCCGA ATCTATCCAG GTAACGTCAT GGATGTCATT GGTTTCGATG CTTACAGCCT
    41761 TACCAGTACA CAGGTTGAAG ATTCAAAGTT GCGCCTGTTC ACAAAGTTCA CATCGTTACC
    41821 GATGATTCCT ATTGATACCG GCGCTGCATC CAATATTGCT AACCATTTGC ACGCAATGAA
    41881 CAATAAAGGG TACAGCTATA ACTTTAACTT CAACGATGTC GTGAATAAAA AACGTGCCGA
    41941 GATCGAAGCT CTGACAGGAC TACCAGTTCC CGTTCTTGCC TGAAACACAT CAACCACCCT
    42001 CCAATAAATA GCCGGTTTAA TTACCGGCTA TTTTATTTGC GTAGATCATT GCCCTGAAAA
    42061 TTCACCATAA AACAGACAAT GATAATAAAA CAACAATCTA GCTCCTTATT GATTACCACT
    42121 CAAATAAAGG AGATCCATAT CAGATCCACA ATAATTTAAT ATTTAACCAA TCAATATATT
    42181 TTCACCTTCC GTTGTCACCA GTAAACACGC CTGCAGACTT TAGATAAGCC CAGGCGTTGT
    42241 TGCCCTCTTT TATTCAGTTA GTCTTCATCG TTTTTATTTA GGGAGTTTAT CCATGACATC
    42301 CGCTCGCGCG GGAATGACAG ACCCGCTTGA ATTTCTCGGC GCCCTCGCCA TCCTGGGTAT
    42361 TATGATTCTG CTTGTCGCAT GGCTGTATCT GCCCGAGTTT GTGTACTGGT CATGTTTTAT
    42421 TTTGCATATC CTGTGGGGTA TGGCGGACTT TGGCCCCTTC CACACTTGGG CCGCGCCGCG
    42481 CTATAACCTG CTGGCCGTCA CCGCCAACAA TGCCGAATAC GTCACGTACG ATCAGTGGAT
    42541 CAATGTGATG AAGCAGACGA CGGGGATCTT GATGATATTC CTCATACCCC TGTCCACCGC
    42601 ATCCCTGTGG AGCTGGTTAC ACCATCCAGC CCGCAACTGG CAAACACGAC GGGTACTCAA
    42661 CATAAGTACA TTGCCGTTCG CCATGGAATC TATTTCTCCT GCAATTGCCC CCATCCTTAA
    42721 TGAGGGAGAT GCCAGTCGCC TCTTACTGGA TAAACGTCGT CCGGAAAGAC GTCCGGCACA
    42781 AACCCCGGAG GGTTTTGCAG AAGAACATCA ACTCATCAGT AACATGCAGC TCGATGTTGC
    42841 CCGCTGCCGC GCGGTTTTCA TGGCACAGCT GGGACGCCCT CTGAATGGAT GGAAAAGCCT
    42901 CGCGCCGCAC GAAAAAACTC TGTTCGCAAT CTTCGGCCTT CAGTTTTTCC TGGACGATCG
    42961 CCCGGCAGCA AAAGCGCTGA TGGATGACCT GAACCGTTCC TGCCGTCTCA AAAGTCGCCG
    43021 TGATAAGGGT AAATTTTCAG TACCAGTCTA TGCGCTGGCC CGAACAGCCT TTAAGCGTGT
    43081 CATCCAGAGT GAAGGCGCGA AACAGTGGCT GCATGAACAC CATTACGTCA GAAGTGGCAT
    43141 GGTCTGGCTG TACGCACATG ATTTACGGCT GACACCGCCT AACTGGTTAT GGCTCAAGGG
    43201 AGTGGACCGC CCCCTCTTCT ATGCCCTGCA CCGGGCAAAC ACCACCAAAG GATTTATTGA
    43261 AGGAGCGGGG ATCGTCGCCG TCGCCCGCAC CGAGAGCGAG GCTATCCGGC TTGGCCTGCC
    43321 CTGCCCGCAG GCCTGCGTCG ATGAAGCCAT TGAAGGGCTG CGCATCGATA TGCTGTCCCT
    43381 GGGGCTAATC TGGGACGAAC CTCAGCCAGA CCGCGACCGC AGGCGTCGCA TCCGGACCAA
    43441 CTGGTCACTG ACGGAAGATG TCATCACTCG CCCGGGAGGC GACGACGATC TCCTCTTCTG
    43501 AAAATCCGCA CATTTCTGAT ACTGATTAAC TTACTGTCTA CCGGAGTCTC CTTATGTCGC
    43561 AGGAAAGCAC CTACACCACC TTTCGTTGTA ACGACACCAT TGTGGTTTTA CATCAACACG
    43621 AACACCGCGT TCCTCAGGCC CTGCTCACCT TCCATGAACC ACAGCGTATG GCCATTCACG
    43681 ATAAAAAACT GATTGCTTTT TACGCATATT CAAACGAAGT CGTGACGCTT CTTGATGACC
    43741 CGATGCACGA TGCTGCAGAA GTCTTCAACA CCATCGCGCG GCAACTCAAA ACGCAGAGTA
    43801 AGGCCGTGAT GAAACGCCGT ATTACCGCCC TTGCCCTGCT TGTCGGCGGC GCGCTGATCG
    43861 CTTCCTCGTT ATGGCTCATG GGAACAAACA ACCATTCTTC ACTCAATGTT AGTAGCACAA
    43921 ACCTGACAGT ACCTGCAGAG CCAGCTCCTG TTCAGCCACT ACAGCCTTCT GCTGTTCAGG
    43981 GACGACCTAA AATGACGGTT CTCCCGGCGA CAGGCAATAC AGTCAGCCAC GCTGCACAGG
    44041 CTGAATCAGT CAACATGCAG AATATTATGA AGGAAAGTCA TAACGCCTTA CCGGCCTCGC
    44101 CTTCTGAAGC CCTGCAGACG GCAGCGACAC CGGTAACACC ACCCACGCCG GTAAAAACAG
    44161 AAGCAACGGA GCAGTCAGCC CGACAGAAAA TGGTAGGTAT ACTGAAGCGC AGTGCCGATC
    44221 GGGGTCTGTT CACCATCCCA CTATCTACCG GGCATGAACG TACGCTGTAT GCCTTCCTCG
    44281 ATCCAACCTG TGCGGTTTGC AAAAGCATGG AACCGGCAAT CGAACAGCTG GCACAGTATT
    44341 ACAATGTGGT CATTTTCCCT GTATCGGTAG TCAATGACGG TGGCGATGCC GTAGATAAAA
    44401 TCGTTCCGGT ATTGTGCGGG AAAGACCAGA CTACCCGCGC TGTGGCATGG AGCGATCTTT
    44461 TCCGTCCGGA TGCAGGTATG CCGGTTCCGG GACAGGCAAC ATCTTCACAG GTGAGCGCAG
    44521 ACTGTTCCGT GTCGGCTCAG GCCGTAGTGG CCGTAAACGA TACGGGTTTC CGCACGTTCG
    44581 GATTTTCAGG TACGCCGACC GTGCTGACTG ACACGGGCAT TCGTCTGGCA ACAGGCATGC
    44641 TGGCCGCGCC GGATAAAATT GCTCACTTCC TGCAAATTAC CGATCCAATG TCACCAGAAC
    44701 AGGCCGACCG TTTTGTGAAT TCCCTCGGCA TCCAGGAGTA ACCCATGAAT AATACGCCCG
    44761 TAAATCAGGC GCTCATGACA CGCAGTGCCT GGAACTCGCC CGTTCTTGAG CTTATGCGCG
    44821 ACCACCTGCT GTATGCCGGC ATTATGGCAG GAAGTGTGGT GGCGGGATTT ATCTGGCCGC
    44881 TCGCCATACC GCTGTTGCTT TTACTGGCCA TTGTGGCCAG CATCAGCTTC GGCACCCACC
    44941 GCTGGCGTAT GCCGATGCGA ATGCCTGTCC ACCTTAATAA AACAGACCCG TCAGAAGACA
    45001 GGAAGGCCCG GCGCAGTCTG TTCAGCGTAT TTCCCTCACT GTTTCAGTAC GAAACAACGC
    45061 AGGAAAGCAA AGGTAAGGGG ATATTCTACA TTGGCTATAA GCGCATGAAC GATATCGGGC
    45121 GCGAGCTGTG GCTCACCCTT GATGATCTGA CCCGCCATGT GATGTTCTTT GCCTCGACCG
    45181 GTGGCGGGAA AACTGAAACC ATCTATGCGT GGATGCTCAA TTCATTTTGC TGGGGACGGG
    45241 GCTTCACCTT TGTTGACGGC AAGGCGCAGA ACGACACGGC GCGCACCTGC TACTATCTGG
    45301 CTCGCCGCTT TGGGCGTGAG GATGATGTGG AGTACATCAA CTTCATGAAC AGCGGCATGT
    45361 CCCGCAGCGA GATGATCCAG AACGGCGATA AAAGCCGGCC CCAGTCTCAC CAGTGGAACC
    45421 CCTTCTGTTA TAGCACTGAG GCCTTTGTTG CAGAGACAAT GCAATCAATG CTGCCGACCA
    45481 ACGTGCAGGG GGGAGAATGG CAGTCCAGAG CGATTGCAAT GAACAAGGCG CTGGTCTTTG
    45541 GCACAAAGTT TTACTGTGTC CGTGAAAACA AAACCATGTC ACTGCAGCTG TTGCGCGAGT
    45601 TTATGCCGCT GGAAAAACTG GCCGGGCTTT ACTGCCGTGC CGTGGATGAT CAGTGGCCAG
    45661 AAGAAGCGGT TTCTCCACTC TATAATTATC TGGTAGACGT ACCGGGTTTC GACATGGCCA
    45721 CCGTGCGCCA GCCTTCAGCC TGGACAGAAG AGCCGCGCAA GCAGCACAGC TACCTGACGG
    45781 GGCAGTTTCT GGAAACCTTC AACACCTTCA CCGAAACGTT CGGCAATATC TTCGCGGAGG
    45841 ATGCCGGCGA CATCGATATT CGCGACAGTA TTCACAGCGA CCGCATACTC CTGGTGTTGA
    45901 TCCCGGCCAT GAATACGTCT CAGCACACAA CCTCCGCACT GGGGAGAATG TTTGTGACCC
    45961 AGCAGAGCAT GATCCTGGCC CGTGACCTTG GACACAGGCT GGAAGGGCTG GACTCCGACG
    46021 CGCTTGAAAT CACCAAATAC AAAGGCAAAT TCCCCTACAT GAATTATCTC GATGAGGTGG
    46081 GCGCCTACTA CACTGAGCGA ATAGCCGTGC AGGCTACACA GGTACGCTCT CTGGATTTCG
    46141 CACTCGTAAT GATGAGTCAG GATCAGGAGC GCATTGAAAA CCAGACGTCA GCGGCCAACG
    46201 TCGCCACCCT GATGCAGAAC GCCGGCACCA AAGTCGCCGG AAAAATCGTG AGTGATGATA
    46261 AGACGGCAAG AACAATCAGT AATGCCGCAG GACAGGAAGC CCGGGCGAAC ATGGTCAGCC
    46321 TGCAGCGACA GGACGGCCTC ATTGGCACCT CCTGGATCGA TGGCGACCAC ATCAATATCC
    46381 AGATGGAGAA CAAAATCAAT GTGCAGGATC TGATTAAGCT GCAGCCAGGT GAGAACTACA
    46441 CGGTGTTTCA GGGCGATCCG GTTCCCGGAG CATCTTTCTA CATCGAGCCT CAGGACAAAA
    46501 CCTGCAATGC GCCCGTCATT ATCAACCGGT ATATCACGAT TAACCCACCG ACCCTAAAAC
    46561 ACCTGCGCAG ACTTGTCCCG CGTACCGCAC AGCGCCGTCT TCCGGCACCG GAGAACGTCA
    46621 GCAGAATCAT AGGTGTTCTG ACAGAAAAGC CGTCACGCCG GCGTAAAGCG GCCAGAACTG
    46681 AACCCTGGAA GATAATCGAT ACCTTTCAGC AGCGTCTGGC CAATCGCCAG GAAGCGCACA
    46741 ACCTGATGAC AGAATATGAC ATGGACCACC GCGGGCGGGA AGAAAATCTC TGGGCAGAAG
    46801 CGCTGGAGAT AATCAGCACA ACCACGATGG CGGAACGTAC AATCCGCTAC ATCACGCTCA
    46861 ATAAACCTGA GTCGGAATCG GCGGAAGTAA ACGCAGAAGA CATTCAGCTG GCACCGGATG
    46921 CAATATTGAG AAACCTGACA CTCCCACAAC CCGCCAGTGT TCCTCCGGCC CGGCATCGAA
    46981 ACGAGCCATT AATCCCTCCT AAACAGACAG ATTCACCACA GCCAGATATG GAATGGCCAG
    47041 AGTGACAGAT CAAAAATTTG TCGGCTTTCA GGAACTGCTG CCGATAATCA AAATGATATA
    47101 GCATGAAAGG AAATGAAATG AAGAAACTAA TATTTGCCGC ACTCTTTGGT TTTTCAGCCG
    47161 TTGCCGCTGC AGCGCCCCAA CCTGTTGTAG ACGCCAATGC CGTGGCGCAA CTGACTGAAA
    47221 TCCGTAACAT CCTCCTCTCG AACCAGCAGA AAGTGTACTC CTGCTCGGAT GGCGAAAAAA
    47281 TTTATACTGT CGGACTGCAC ATAAAACATG ACGGTTCGGA ATACAAATGT GTTTTAAAGA
    47341 ATGACCATGC TGAATGGGAA GTCGTCCCGC GCATTGTATT CAACTAAAAA AGGCCGCGAA
    47401 AGCGGCCTTT TTTGTTTCTG GCAAATGAAC AGGTTTTTAC TAAAAAAATC AGCTTCTTAC
    47461 GCCAGTAGTT TGAAGTCGAT AGCCCTCAGC ACGTTTGGAA AGCGTTCCTT TAGTGTTTTC
    47521 TTCACTTTGA AAAGAATGAC CATCAGGTTC TTCAATAAAT TTAAGGACAT AAAAATAGTG
    47581 AACATTTTGA TGCTCAAAGT AGGAGTAAAA CATAAGGCTA TCACTACTTC TTTTAGACTG
    47641 TTCACTCTGC TTCCAGCGAT TGATATCCCA GTCATTCGTG CCGTCAAAGA CATGCAAATG
    47701 ATGGAGTTTT TCACGCTTCG CTATCGGCTT GGGGAAAAAA TTAGGCAAAT CTTTACCAAA
    47761 CAAGTCAACT GCAGTAAGAA ACTCCATTTG CACATGGTCT TGAGGGCGAG GAATATTACC
    47821 GAGATCCGCA CTTATTGTTT TGTATTCAAT GAAATCTTTG TAAATGTCCT GAAAGTCATT
    47881 AAGGCGTTCT TCAGGAATAT CCAGCTTAGC ATCTACGGCA AAGACAAGCT TGTGCCCATC
    47941 ACCTGAAGTT GATTCCATTC TCATACAACT TACATCCATG AGGTTTATGC CTTGTGCAAT
    48001 TTTCGCTCTG GTTTGATAGT CCCCTGGGCA GAAGGAACTC GCAACTGACG AACAGCCGCA
    48061 GCTAAGCGGA GCATTTTTTC ATTACTGGCG TCACCGACAC CGGGTCTTTG TTTAACAGCC
    48121 ATTTTCACTA TCTCCTTGCC GTTTTTTACG GCTATCAGGC TGGCCTGACA GAACTTAACC
    48181 TCAAGAGATG AAGTTCTTTT ATGCACTAAT AATAGCATAC CTCCCCCTCC AGGCATCAAG
    48241 CTGTTTACGA AACATACGTT ACGCGCTAAA GGGCGGGCTC TTACGCACAA ATAGATAGGA
    48301 ATTTTAATCT TTACAGCGGT GAAGGCGGCT TCCAGCTTGA CCCAGGCTCA TTACGCGCGG
    48361 GTTCCGAATT ACTAACCTGA CTCATCGTTT CAGAAAAACG AATTTCACTT TCAACACGTA
    48421 CCTGGTCGAC GTCCGGCCGC GAGATCTGGT ATTCACCTTC ATCACGGTGA TTCACATTGT
    48481 GCCATGCCAC CATTTTGGCA AATGCCGTAT TGAACTGTTC ATCATTCCCT TCTGGTGCCA
    48541 TCGCGACGGT CGGAGAACGG CTGAAGAGAA CCGGTGCGAC CTTGATCATA TCCCGCTTAA
    48601 GCGCATCATA ATCGCCGGTG TTTCGGAAAA TAACCCTGTC GCCATAGTCG GTACAAATGT
    48661 GACGACCTGT CTCCGGATCA CGGAACTGGA CGCGACCATT TTTCTTCAGT GAAGCCTGCA
    48721 GGCCAGGAAC ACCGGAATAT ATCGGTGTTC CGCCAGGTTC ACAAATAACA ACACATCTGC
    48781 TGTCTGTCGT GGCTTTCACC GCATTACCAC GACGATCCCT GTAATCCCAT CCTCTCAGCT
    48841 GCGATATCGC AGCCTTGTCA CCTTTCACCG CTTCTGCTTC CACCCACTGC CGGTAAGACG
    48901 GCGGATACCA TTTCCCCTGT CCAATGAGTT CAGCACGTTC AGCCTTCATA GCTTCTTTCA
    48961 GCGTAATCAG TGCCTGCATG CGTTGCAGTT CTGCAATATG GTAATGCAGC TTCCTCACCA
    49021 GAGGGTCACG ATGTTCGATG CGGATGCGCG CTTTACGCAT CCGGCATTCA TCATGAATCA
    49081 CCTGGTAGCG TTCACGACCA TGCAAATCAG GACGCTGCCA GTTAGCCCGC CAGGCAGCAT
    49141 AGCGGGCTTT CAGATCTTCT CTCGCAGCTG CGCGCGCTTC ACGGCGCTGG CGACGCAATT
    49201 CAGGATCACG CTTCATGCAC GGAATATCAC GATCACTCAC GGCCAGCTCA GGGTTGTAAC
    49261 GGCTTACTGG CTTAATACGT TTAAAGATGT CTGCCGGAAC CGGAACAAAC GAACCTGCAT
    49321 GAGGTTCCGC ACGCGCGAGC GTCAGATCAG GATGAACATG ACTTGCCTTA ACAGGCGTCT
    49381 GTTCGCGATT GTAAGCATCC ATGACTACCA GCCCCTGCTG CTCACGCACT AACAGCAACC
    49441 CTTGTTTCGC AAACTGCTCA TGACAGCGTT CCCAGGAAAA ATGTTTACTG CTGATCAGCG
    49501 TTTCAATCTC CTGACGACAG TGCGAAATCG CATAGCCCCA GAGGCTTTCC TTGTCGGAGA
    49561 AAATCTCACG TTTCAGTGCT CCCTGCGGGC CCGAACCTGT ACGCAGTTTA CGCCATTCCC
    49621 GATCGGAAAC CGGAGTGGGT TCCAGACCGC CGCCGGTGAA CTGCTCTGCA GGTGGAACCT
    49681 GCTGGAAAAT GTCTTTCGGT ACCGGCTGCC AGCCACCTTT ATACGAGTTC AGGACTGCTT
    49741 TCGTCAGCGC TGGCCACACA CGTTCTGCCC TGACGGGGGT GCGCGTTGGA TCATATCCAT
    49801 CACAGATAAC CAGTCGGTCA TGTTGTTCTT TCAGATACAA ACCAGACTGT GCCAGAAGCG
    49861 TATGTACAGA CTGTATAGTT CGCTGAGACG GGTCCTGATC AAGCGCAATC AGCGGTGCAC
    49921 GTAAACGGGC AATCGCATAG TCAGATAAGG ATTCTTTCTC TGTCATACGT TCAGGACGCG
    49981 ACGACACAAT AATCTTGTCT GGTTCGTAGC GACCCACAGC CGGAACTTGC GCAAAAATAT
    50041 CCTGTGCAGG TGGAATAAAC TCACCCATTT TACGAATAAG TTTATCGGTA TCGAAGGCGT
    50101 GACCAAATGC AGAAAGCGTA ACGCCAGGGC GTTCTCTGTT CCAGCCATCC TTCACTTTAA
    50161 GCTCACCGTT ATCCGCTGAC AGGAACAAAC CTTCTTTAGC AAAACGCTGA TGGAGAGAAG
    50221 ACCAGTCAGT CACAGGTGCT TCCCGTAAAC CGGCTATAGC AGTGTCAGCG ATGTATTCTC
    50281 TCAGGCTCTG AATACGACCA CGCTTCCAGG CACTTTGACG ATCACGTTCA ATCGAAGTAC
    50341 GTCGAACAAT ACGATTGTCA GGTGAAATCA CATAGCACCC ATTATCGGGC GAAAAGCCAT
    50401 GCTTAAGCTC CAGCTCACGG CAGGCCTTAC TCAGTTTTTC CTGGCTGTAA GCGAGACGGT
    50461 TAAGATAACC GGTCTCCGGG TGAACGCGGT TTACAGCGAT GTGAACATGC AGATTATCCG
    50521 TGTCAGTGTG AACGGCAGAG ACGAACTGAT GGCCGGCTAA TCCTAGGCGG GAAAGCGTAT
    50581 GGCTGACCGA ATCATAAATC TGTTCTGGAC GTGGGCTTTC ATGCGACTGC CAGCTCAGAA
    50641 TATAGTGGAA TACAGGATCA CTTTTGTTAT GGGCGAACTT CGCTTTACGG GCAGAGAACT
    50701 CCATCTCTTC GGCTGCGCTT TCAATTGACG TACAGTTGTG GAAACAGGTC ACGCCGTAAA
    50761 AATTTACCCA TTCACTGCCG TCCGGCATCA CGTCAACAAG CGAGATAAAC GACTCATCAC
    50821 GCAGTTTCGT GGCATAATCA ACAAGACGAG AAAAGCGACT TCTGTGCGGC ATTTCCGGTT
    50881 TTGTTCCGGA TGCTTTAACA GCTTCCATCA AATCATCATC GCGCGGTTCG TCACGAACAG
    50941 AAACGTAAGA CACCAGGTCC CCAAAGGAGG ACTTTCCGTC TTGTCGTTTC GGTGGAATAA
    51001 CCGGGATCAT GATGTTCTTC TTATCTCCGT TCTAGTCATT GCTCATGAGT GTTTTTCTGA
    51061 GCGTGGTGGA CAGTTCTGAT ATTGCTACAA GGACCGTGGA GTATTCTTTA TCCCCGACTC
    51121 TTTTCCCTTC AACAAACAGA TGCTTTTGCA GTCTTCCCAG CCTCAGTAAC TCGTTCATAA
    51181 AGCTGTCATC GATGAGTGGA ATTACCTTCC TATTCATCGC AGCGTTACGG ATATAAGCCG
    51241 ATACGCTTTG CCCAACTTCC TCCGCTTTCT GTTCAATCTC TTCGATTTCA TCCGGCGTGA
    51301 ATCTAAGGGT CTTGATTACG GTTTTTTGCC GTTTATCACT TCCCCTTCGG GATGCTTTGT
    51361 CGCTCATATA TGCTCCTTAC TCGGGTGTCG GGGCGGAGCC CTGACCAGGT GGTATTTGTA
    51421 ATATCGTGCG TGCGCGGTAT TACAAATGCA CATCCTGTCC CGCTTTTTCG GCCATTATAC
    51481 GCTTCGCTGT CTGTTTCGCC TAGTGGCGAT TTGACGGCAT CGGCAGTGCG GAGCACTGCC
    51541 ACTTTTATGG AAGAACTGAT ATGATTTTCA GGATTTTAAA TATTTATGAG GTTTTCTATG
    51601 AGCAGGAAGA ATTTTTATTC AGACGAAGAT ATTGCACTGG CAAGAGAGGC GCTTTCCGGA
    51661 CTTCCTGATT TAACGCCTCA GAGAAAAACA CAGAAAGAAT TTCTGGACGG CATTAAGGAT
    51721 ATGCTTCTGG CACTGATAAG AACAAAAGGA TACACAGTGT CTGACATTAA AGAGACATTA
    51781 AAATCCAGTG GTTATGAAAT CAGTGAAAAG GCGCTGCGTG AATTAGTCCG CGATGCAGGA
    51841 AAAGCGAAAG ACAGAAGGAA AGCAACCAGA AAACCGGCCG TAAAGACGGA ACCTCTTCAG
    51901 GAGTAACAGG CGCAGAATAT TTTGTTATCT GCCGGACGAT CCTGTGCAGA CAGATTCGAT
    51961 ACCTGTCTGC ACCATTTTAT CCCGGTCAGG ATTTGAGTGC TTTCATCATT TCTGCCATTC
    52021 CCCACAAAGC ACGGTTAAGT TTGACATCCC CGTCAATGCC GGTCACAGCA CGCGTGCGTT
    52081 GTCTTTTCCC CTGCGCCGTT CTCCCCAGAA GGCCACCCTT CGTCATGTTC TCCTGAACAC
    52141 GCTGATACGT CGTCCAAAGG TCATTTGACT TGTCTTCATT GCGGCGAATA TTGAGTAAAT
    52201 CGGATGGTGC CAGTGGGATG TGCTTTCCTT CGAAATTTTC ATCATAACGC CAGCCCAGCG
    52261 CAGTCTGTGC AAAAATTTCC TGCTCCTCGC GTGTCAGCGC TGTACCTTTC ATAATTTCTC
    52321 TCGACTCGGT GATTTCGTCG AAAATCCCCA GAACCTCGTA TGCCCCTTCT ATGACCTGTC
    52381 CCACGACATC ACCTTTGTGC GGAACCCGGA TCTCCCCGAA CGTCTGCCCG CAAATCATCC
    52441 CGTTGGTGCA GACGAACCGG AACATTCCCG GAATCATCTG GTAGCTACTG CTGCCATCAT
    52501 GACTGTTCAG AAGAATAATT TCCGGCACTT CTTTACCAGT AATCTGCCCG GCACGACGCA
    52561 GACGCATCAT ATGTTTGGTG TGATCCCGTT TGCCCTCATC GCGGGTACGT GTCTGGCAGG
    52621 CAAAGAACGG CAGGAAACCT TCATTACGCA ATTTTTCCAG TACAGTGATG GTCGGGATAC
    52681 AGGTATATCG TTCACTACGT GAATCATGCT TGTCCTCGGC AAAAATACTC GGAACAACAT
    52741 GCATCAGTTC ATCGTTCGTC AATGGACGCT CGAGACGGAT GACATTCATT GATGCAAAAC
    52801 GAGATGCTAA ACGGGCCATA GTGATTCTCC TCATGATGAT AAAAAAATTG CTTCTGCCGT
    52861 CGCCTTTTTG ATGATGATTC ACCATCGCGG GTGGCCGTTC CCGTGATAAA GCGAACGGCC
    52921 TGACCTGCAA GGAGGAGATG TAAGGGTGCA GCAGGAAGCC GCAGCGCAAG CGACCAGAGG
    52981 GAGTGCGAAC GGGTGAGTGA TGTCCCCTTT CATAGACTCC GGGTCGGGCC AGAGTCTTTC
    53041 ACGGGTAAGG CAGCACGCGG TGAGCAAAGT ACTCAAAAGG TGAAGCTGGA ATTAAGCCAG
    53101 CGGGCGAAGC CCGTTTCCTT TCTGGGGCCG ATAGCGGCCC CAGTCAGGGC GGCGCTGACG
    53161 GAACGGCAGC TGCAAGCCCG TGCGCCGGAG ATGGGGAATT ATGACCGGCT CTTCCGGGCG
    53221 AATACTTACC ATTCAAAAAC AGGTGCGCCT TCCACATGAT CGCCCACGGC AGAGAAGTGG
    53281 ATCATGCTGA CATCGGCCTG ACGAATTGCG CAAAAGATGA ATGCACGTGT GGTTCTCGAA
    53341 ATACCCATTT TTTTCAGTCT GTGTAACGGG TTAGTAACGG CATCGAGCCG AATCAGGTAG
    53401 CCCACTCCGG TATTCATTAA CCACCCGCTG TCTTCATCCC AGAACACGAT GTTGTCGAGA
    53461 ATATTATGAT CTTCCAGTGT GATGTGATTG ATGCAACACT CCAGGACAGG GCGCATCATC
    53521 ATGCGTGAAA GCACAACACG AGGTCCCCAT TTCAGAGAGT CGGTAACATC GTTCCATGAC
    53581 CACTCTTCAT CATCAGGAAC GGGAAGCGTC AGCAACCTGA AAGGTACACC AATTTTTTCT
    53641 GCAAGAATTT CTCCCATTCC GATAACAGGA TCATCACGTT CATTAAGGTC ACAGCACGCA
    53701 ATAAATTCAC CGTTCAGGTA AATGGC
//
```
