## Supplementary material for "*De novo* synthesis of a conjugative system from human gut metagenomic data for targeted delivery of Cas9 antimicrobials": Data S6

```
LOCUS       p298-ori                 3058 bp ds-DNA     circular     01-MAY-2023
DEFINITION  .
FEATURES             Location/Qualifiers
     CDS             153..1013
                     /label="AmpR"
     rep_origin      1108..1959
                     /label="pBR322deltaROM"
     misc_feature    2084..3057
                     /label="oriT_insert"
     misc_feature    2445..2542
                     /label="predicted_oriT"
ORIGIN
        1 CATCAAATTA AGCAGAAGGC CATCCTGACG GATGGCCTTT TTGCGTTTCT ACAAACTCTT
       61 TTTGTTTATT TTTCTAAATA CATTCAAATA TGTATCCGCT CATGAGACAA TAACCCTGAT
      121 AAATGCTTCA ATAATATTGA AAAAGGAAGA GTATGAGTAT TCAACATTTC CGTGTCGCCC
      181 TTATTCCCTT TTTTGCGGCA TTTTGCCTTC CTGTTTTTGC TCACCCAGAA ACGCTGGTGA
      241 AAGTAAAAGA TGCTGAAGAT CAGTTGGGTG CACGAGTGGG TTACATCGAA CTGGATCTCA
      301 ACAGCGGTAA GATCCTTGAG AGTTTTCGCC CCGAAGAACG TTTTCCAATG ATGAGCACTT
      361 TTAAAGTTCT GCTATGTGGC GCGGTATTAT CCCGTGTTGA CGCCGGGCAA GAGCAACTCG
      421 GTCGCCGCAT ACACTATTCT CAGAATGACT TGGTTGAGTA CTCACCAGTC ACAGAAAAGC
      481 ATCTTACGGA TGGCATGACA GTAAGAGAAT TATGCAGTGC TGCCATAACC ATGAGTGATA
      541 ACACTGCGGC CAACTTACTT CTGACAACGA TCGGAGGACC GAAGGAGCTA ACCGCTTTTT
      601 TGCACAACAT GGGGGATCAT GTAACTCGCC TTGATCGTTG GGAACCGGAG CTGAATGAAG
      661 CCATACCAAA CGACGAGCGT GACACCACGA TGCCTACAGC AATGGCAACA ACGTTGCGCA
      721 AACTATTAAC TGGCGAACTA CTTACTCTAG CTTCCCGGCA ACAATTAATA GACTGGATGG
      781 AGGCGGATAA AGTTGCAGGA CCACTTCTGC GCTCGGCCCT TCCGGCTGGC TGGTTTATTG
      841 CTGATAAATC TGGAGCCGGT GAGCGTGGGT CTCGCGGTAT CATTGCAGCA CTGGGGCCAG
      901 ATGGTAAGCC CTCCCGTATC GTAGTTATCT ACACGACGGG GAGTCAGGCA ACTATGGATG
      961 AACGAAATAG ACAGATCGCT GAGATAGGTG CCTCACTGAT TAAGCATTGG TAACTGTCAG
     1021 ACCAAGTTTA CTCATATATA CTTTAGATTG ATTTAAAACT TCATTTTTAA TTTAAAAGGA
     1081 TCTAGGTGAA GATCCTTTTT GATAATCTCA TGACCAAAAT CCCTTAACGT GAGTTTTCGT
     1141 TCCACTGAGC GTCAGACCCC GTAGAAAAGA TCAAAGGATC TTCTTGAGAT CCTTTTTTTC
     1201 TGCGCGTAAT CTGCTGCTTG CAAACAAAAA AACCACCGCT ACCAGCGGTG GTTTGTTTGC
     1261 CGGATCAAGA GCTACCAACT CTTTTTCCGA AGGTAACTGG CTTCAGCAGA GCGCAGATAC
     1321 CAAATACTGT CCTTCTAGTG TAGCCGTAGT TAGGCCACCA CTTCAAGAAC TCTGTAGCAC
     1381 CGCCTACATA CCTCGCTCTG CTAATCCTGT TACCAGTGGC TGCTGCCAGT GGCGATAAGT
     1441 CGTGTCTTAC CGGGTTGGAC TCAAGACGAT AGTTACCGGA TAAGGCGCAG CGGTCGGGCT
     1501 GAACGGGGGG TTCGTGCACA CAGCCCAGCT TGGAGCGAAC GACCTACACC GAACTGAGAT
     1561 ACCTACAGCG TGAGCTATGA GAAAGCGCCA CGCTTCCCGA AGGGAGAAAG GCGGACAGGT
     1621 ATCCGGTAAG CGGCAGGGTC GGAACAGGAG AGCGCACGAG GGAGCTTCCA GGGGGAAACG
     1681 CCTGGTATCT TTATAGTCCT GTCGGGTTTC GCCACCTCTG ACTTGAGCGT CGATTTTTGT
     1741 GATGCTCGTC AGGGGGGCGG AGCCTATGGA AAAACGCCAG CAACGCGGCC TTTTTACGGT
     1801 TCCTGGCCTT TTGCTGGCCT TTTGCTCACA TGTTCTTTCC TGCGTTATCC CCTGATTCTG
     1861 TGGATAACCG TATTACCGCC TTTGAGTGAG CTGATACCGC TCGCCGCAGC CGAACGACCG
     1921 AGCGCAGCGA GTCAGTGAGC GAGGAAGCGG AAGAGCGCCT GATGCGGTAT TTTCTCCTTA
     1981 CGCATCTGTG CGGTATTTCA CACCGCATAA TTTTGTTAAA ATTCGCGTTA AATTTTTGTT
     2041 AAATCAGCTC ATTTTTTAAC CAATAGGCCG AAATCGGCAA AATGATGTTC TTCTTATCTC
     2101 CGTTCTAGTC ATTGCTCATG AGTGTTTTTC TGAGCGTGGT GGACAGTTCT GATATTGCTA
     2161 CAAGGACCGT GGAGTATTCT TTATCCCCGA CTCTTTTCCC TTCAACAAAC AGATGCTTTT
     2221 GCAGTCTTCC CAGCCTCAGT AACTCGTTCA TAAAGCTGTC ATCGATGAGT GGAATTACCT
     2281 TCCTATTCAT CGCAGCGTTA CGGATATAAG CCGATACGCT TTGCCCAACT TCCTCCGCTT
     2341 TCTGTTCAAT CTCTTCGATT TCATCCGGCG TGAATCTAAG GGTCTTGATT ACGGTTTTTT
     2401 GCCGTTTATC ACTTCCCCTT CGGGATGCTT TGTCGCTCAT ATATGCTCCT TACTCGGGTG
     2461 TCGGGGCGGA GCCCTGACCA GGTGGTATTT GTAATATCGT GCGTGCGCGG TATTACAAAT
     2521 GCACATCCTG TCCCGCTTTT TCGGCCATTA TACGCTTCGC TGTCTGTTTC GCCTAGTGGC
     2581 GATTTGACGG CATCGGCAGT GCGGAGCACT GCCACTTTTA TGGAAGAACT GATATGATTT
     2641 TCAGGATTTT AAATATTTAT GAGGTTTTCT ATGAGCAGGA AGAATTTTTA TTCAGACGAA
     2701 GATATTGCAC TGGCAAGAGA GGCGCTTTCC GGACTTCCTG ATTTAACGCC TCAGAGAAAA
     2761 ACACAGAAAG AATTTCTGGA CGGCATTAAG GATATGCTTC TGGCACTGAT AAGAACAAAA
     2821 GGATACACAG TGTCTGACAT TAAAGAGACA TTAAAATCCA GTGGTTATGA AATCAGTGAA
     2881 AAGGCGCTGC GTGAATTAGT CCGCGATGCA GGAAAAGCGA AAGACAGAAG GAAAGCAACC
     2941 AGAAAACCGG CCGTAAAGAC GGAACCTCTT CAGGAGTAAC AGGCGCAGAA TATTTTGTTA
     3001 TCTGCCGGAC GATCCTGTGC AGACAGATTC GATACCTGTC TGCACCATTT TATCCCGG
//
```
