## Supplementary material for "*De novo* synthesis of a conjugative system from human gut metagenomic data for targeted delivery of Cas9 antimicrobials": Data S7

```
LOCUS       pCitro_TC9         63801 bp ds-DNA     circular     06-MAY-2023
DEFINITION  .
FEATURES             Location/Qualifiers
     CDS             1..540
                     /label="nusG"
     CDS             778..1455
                     /label="hypothetical orf"
     CDS             1809..2141
                     /label="hypothetical orf"
     CDS             2366..2704
                     /label="hypothetical orf"
     CDS             2720..3811
                     /label="pili assembly chaperone"
     CDS             3808..4248
                     /label="pilM"
     CDS             4263..5939
                     /label="pilN"
     CDS             5941..7245
                     /label="pilO2"
     CDS             7190..7729
                     /label="pilP"
     CDS             7732..9291
                     /label="pilF"
     CDS             9257..10378
                     /label="pilR"
     CDS             10347..11006
                     /label="pilX"
     CDS             11016..11573
                     /label="pilT"
     CDS             11558..12232
                     /label="prepillin peptidase"
     CDS             12214..13452
                     /label="pilV"
     CDS             13600..14208
                     /label="hypothetical orf"
     CDS             14455..15189
                     /label="hypothetical orf"
     CDS             15291..16499
                     /label="traF"
     CDS             16632..17105
                     /label="traH/dotD lipoprotein"
     CDS             17102..17908
                     /label="traI"
     CDS             18118..19080
                     /label="traJ"
     CDS             19405..19944
                     /label="hypothetical orf"
     CDS             20175..24794
                     /label="traC"
     CDS             24812..25162
                     /label="traL"
     CDS             25168..25869
                     /label="traM"
     CDS             25880..26863
                     /label="traN"
     CDS             26863..28179
                     /label="traO"
     CDS             28160..28933
                     /label="traP"
     CDS             28933..29457
                     /label="traQ"
     CDS             29491..29895
                     /label="traR"
     CDS             29941..30759
                     /label="traT"
     CDS             complement(31058..32290)
                     /label="hypothetical orf"
     CDS             32370..35423
                     /label="traU"
     CDS             35423..35992
                     /label="traV"
     CDS             35993..37207
                     /label="traW"
     CDS             37204..37746
                     /label="traX"
     CDS             37987..39963
                     /label="traY"
     CDS             40025..40657
                     /label="ExcA"
     CDS             40967..42175
                     /label="trbA"
     CDS             42228..43415
                     /label="trbB"
     CDS             43419..45719
                     /label="trbC"
     CDS             46123..46653
                     /label="hypothetical orf"
     CDS             complement(46985..49684)
                     /label="relaxase (nikB)"
     CDS             complement(49706..50041)
                     /label="nikA"
     misc_feature    50043..50258
                     /label="putative oriT region"
     CDS             50260..50580
                     /label="mobC"
     CDS             complement(50660..51559)
                     /label="hypothetical orf"
     CDS             complement(51900..52331)
                     /label="hypothetical orf"
     misc_feature    52407..53785
                     /label="Cen6-ArsH4-His3"
     CDS             complement(54057..54717)
                     /label="Translation 54717-54057"
     misc_feature    complement(54058..54717)
                     /label="chloramphenicol acetyl-transferase"
     misc_feature    55079..55992
                     /label="p15A Origin"
     misc_recomb     56225..56246
                     /label="AttL1"
     CDS             complement(56333..57262)
                     /label="araC"
     CDS             complement(56333..57262)
                     /label="Translation 57262-56333"
                     /translation="MQYGQLVSSLNGGSMKSMAEAQNDPLLPGYSFNAHLVAGLTPIEANGYLDFFIDRPLGMKGYILNLTIRGQGVVKNQGREFVCRPGDILLFPPGEIHHYGRHPEAREWYHQWVYFRPRAYWHEWLNWPSIFANTGFFRPDEAHQPHFSDLFGQIINAGQGEGRYSELLAINLLEQLLLRRMEAINESLHPPMDNRVREACQYISDHLADSNFDIASVAQHVCLSPSRLSHLFRQQLGISVLSWREDQRISQAKLLLSTTRMPIATVGRNVGFDDQLYFSRVFKKCTGASPSEFRAGCEEKVNDVAVKLS*"
     promoter        57412..57542
                     /label="pBAD promoter"
     misc_feature    57571..57577
                     /label="RBS"
     CDS             57584..62251
                     /label="TevSpCas9"
     promoter        62317..62370
                     /label="pTet promoter"
     misc_feature    62373..62440
                     /label="246 bp stuffer"
     misc_RNA        62441..62456
                     /label="crRNA"
     misc_RNA        62457..62516
                     /label="tracrRNA"
     terminator      62518..62579
                     /label="T7 terminator"
     misc_feature    complement(62580..62600)
                     /label="Gateway Recomb2"
     misc_recomb     complement(62580..62601)
                     /label="AttL2"
ORIGIN
        1 ATGGATCAAT TCTGCGCGAA GCGTTCAAAA ATGAATATTG AGACTGTATG TAACCAACAA
       61 TGGTATCTTG CTCTCTATAT TACGGGGGGC AAAAATCGCG AGAACTTATT CGACTGGCTA
      121 CACGACAGGC GAATTACTCC CTGGACACCA TTATCCTTAA CGCAAATAAG ACGAGCCGAC
      181 GCTCCGCATG TTTTCAGAAA AAGGACCTCT GCCGTTTTTC CCGGATATTT TTTCCTTAAG
      241 GCCAATTTCG AATTCCAGAA GATAGATACT ATTAGGGTAC ACTCTGCGTT CTGCAATTTT
      301 GTGAAATTTG GCAGCCAAAT TTCCCCCGTA AATACAAGGG TGGTTGAAGC ATTAATGAAA
      361 AAATACCCCG ATCCCACGCA TAACCCTGCA GCAAGGGCTG AACTTGAAGC TGCATCAGAT
      421 ATCTGGCTAA CAAAAAGTCA GTACAAACAT CTGACTAAAA TTGATAGCGT CGAACACCCC
      481 GTATCCCGGA CTGCAATGCT GTTTGATATG ATCACCCATG CTGATGCCTG GGGTTTTTGA
      541 AATGTACTTT ACCGTAGCCT CTTAAACTGG CCTAACCAGT TATCACTCCA TCCCTTTGAC
      601 TTTCCCCCGT TTACGGGGGC TTTTTTTACA CCGTTTTCCG GCAATGACGT CTGGGCTGGT
      661 CCTGCCCGAT GAACACCCCC TGTTCCTTTA ACCGGCCTGC ACTCAGGCTT CCTTCATTCT
      721 GGCGGAATGA AGGAACAGAC GTCATTGCCA GAAACAGGAA CCTAAGAGAG ACAAACCATG
      781 CAATCCACCC AGGAACAGGT CAGCCACCTC TTGTGGTGCA TTCTCGTTGC CTTACGTACG
      841 GCAGTCGAAA ACCATCACAT AAACTCAGAG CGTGGCAAAC GTAGATTCAT CACTGAATGG
      901 CTAAGCGGGG CAAGAAGAAT ACCAACATTC AAAGGAATGG GTAGCGAGTT TATGACCATC
      961 CGGCAGTTAC TCGATACCGA AAAAAAACGC CCTATTGATG CCGTACTGAC TGCGCTTTGG
     1021 ACCAATTCTG TATCAACTGG AAACTGCGAC CTTTTTCGGT TTCGGGCGGT CCTGAATTCA
     1081 CTTCTCGGAC TTGGGTGGAA ACACTGTCTG TGCCCCTGGC CTGAACAGGT TATCACCGAA
     1141 ATCATGACGC GCCAGCGCAC TCGTAACAAC CACATTCTGC AGCTCACGCG CATGGAAGAA
     1201 GCATTTACCG CCACGGGTTC AATGACGTTA CCTGTCACAT TTCAAATCCT GCTGAAAGAG
     1261 AAAAAGAATG AGGACGATGA AGTGGAAAAA TCGTTCTATT TCGATCGTTT CTCTGTTGTT
     1321 CGAGGCAGGG ACACCCCGTT GTCTAAAGCT ACTTTACGCA CTCTCTATAT CGGACATCAC
     1381 ACTCTGCCGG AATCCGCCTG GGGCGCACGG GATGGAGAAC ATCACCGCAA CGTCTGGACT
     1441 CCTGATCGTC ACTAATTCTT TCACCCCTCC CGTGACACAC CGGGTTTATT GCACCGCTGG
     1501 AGTTTTCCCC CATGTTTGAA TTTGTCTCAA ACATGCTGCC TGCTTTTTCA GATCATCGAT
     1561 GCCGCGCAGG CTGCGTACGA AGTACGTAAC CTGAGCAATA CCATCATCAA TCTTGCGATG
     1621 GCCAATATCC TCACGGTGCT GGGTTCAAAG TCCCAGAGCA TCCGGAACAA GCAACTATTC
     1681 GCCTGAATAC GTTGGTACTG GCTGTGAAAA AGCCCGCAGA TGTCAGTTGG CATAACCTTC
     1741 TCCCTGACTG GGATCCCAAA AAAGTGATCT CCGTAGTGAA AGGAAAAGCC GATGAGGTCC
     1801 GTGAAAAAAT GGCGTCATCT GCCACCGTCA GCACGACATT CAGTGCCACC ACTGAAACCA
     1861 CCAATATGAT AGCGGTGCCG ATTTCTATTC ACAACACGGA TCCGGCCGGT CCCGGCTTTG
     1921 ACATGGTCAT CATTCCTGGG TTCCGGCATA CCGGAGGGCC GATGACCCTG AGCGTGGATC
     1981 TGCATATTCA GGACACACAC GGAAGTTTCG GTCTGAATCA GATTTGGTCC CTGAATCCTG
     2041 TCCAGAGCTT GCGGTCCCTG AATCCTGACC AGAGCTTGCT GGCAGCCCGT GCCATTGATG
     2101 AGAACAACCT GCAGGTAATC CTTATCACCC CTGAAATCTA GCCCGTCCTA CTCTCTTTAA
     2161 TCTTTGATTT TTCGCGAACA ACTCATTTAG GAGTAAGAAC TTGAAACGTA TTGTCCTTGC
     2221 CATATTCCCT TTCATCCTCA GCGCCTGCGC CACATCTCAA CCAGAAAACA ACATTGACAT
     2281 CACTCGCAGT AAAGAAGGTT CTGACCACAA TGTGATTTCT ATCAGGCTGG ATGCGCCACT
     2341 AAATAAACCT GTGACGTTTG ATAACATGAA AACAACTCGC TATGTGTCTG AGGTCGTCGT
     2401 TGAGGACGGT AAAAGCCTCA GTAAAAGCTT CAGTCAATTA TCTGATGGCA CAACTGTATG
     2461 GGCTATCGCC CGTGATAAGG GAAATGGAGA ACAGCTTGTT TCTTTGACAG TTCGTCACGC
     2521 ATGCCCCCCT GAAATGAGAG AGTTCCCATC TGGAGGCAAG GATGGGATCG AAATACCAGG
     2581 ACAAAAAGTC GTTCAAACGA AGCAAAAAAT CCTGATAAAA CGCGGGGAGG ATATCCTGAT
     2641 AACCGGATCA GGTTTTGACG GAAACTGTGC ATTCCCCCGC ATAACTATCC ACCCCACCGA
     2701 ATAATTCCAG GGTCTCATCA TGAAAAAACT TGCCCTATCC CTTTTACTTC CGTCACTGTT
     2761 AAGCAGCTGC ACGGGATTCC AAAACCGTAA CGTCAATCCA GACACTCCTG CACTCGTGTT
     2821 TGTAGACGGA CAGATCAGCG ATAGTGCCAA TATAATCACA CAGACACAGC TGCGGATAGC
     2881 ACCTCCGGCC GCAACTCCAG TCCCTGTACG ACAGCCAACA CCGCCAGCGC AGGTACCGAA
     2941 GACCTCACCT TTGCCTCAAC CAACAATGCT GGCGTCCTCC ACAAGTAAAT CCGGCGCAAC
     3001 TGTCCCGGTC TCGAATCCAT CACTGCCAGC ACTTACGTTT ACTGGCACAC CGGGTTCCGT
     3061 TGCCGTTCTG TCATTATCCC CGGCGAAAAA CCTCACTCTC GAACAGTGGA TCAGGCGCGT
     3121 CATTCCGACA GGATGGGCAC TGAACTACGA GAATGCCCTG CGCCCTGTCC TGAATACCCG
     3181 TATCGTCTCG GTAGATACCA ATGACCAGTG GATCAGGGTG CTCAACCGTT TGCTGGCAGA
     3241 GCAATCAATC CAGGCACTGG TGGACTGGAA TCATCATGCC GTCACACTGC AGAGAAAGGG
     3301 ACAACCCGTT CAACTGACAA CCCAGGCATC GTCCACTGAA AAACGAACAA CTCCTGCTCA
     3361 GGCAGCTGGC GTACCGAGAA CCCCATTCCG CGGCCCGGGT TCGGCCCAAC CAGTAGAGCA
     3421 GGCAACAGTT AAATCTCCGG CTCCTGTAAC GACAAAATCG GCGCAGACAC CGATAGCGGT
     3481 GAAACCGCAG CCAGTCACAG GACAACCGAT CGCACCTGTG ATTCAGGGCA AAACCTGGAC
     3541 GGCACCGGCT GGCACAACTC TGCGGGAAAT GCTGATGAAA TGGGCACAGG ACACCCGCTG
     3601 TGAATCTGGC GCTTCACCAC ACTGGACGGT TATATGGCCT GTCGACGTGA CGGATTATCG
     3661 ACTTGATGCT CCGCTGACAT TCCGCGGCTC ATTTGAAACC ATGCTCGGCC AAATGTTCGA
     3721 CCTTTACCGT ACTGCACAGA AACCGCTTTA TGCAGAAGCT TCCCGCATGC AGTGCGTGGT
     3781 ATCAGTCACA GACACTCCGG CAGGTCGATG ATGGGCTGGG TCATACTGGC CATCGGCATG
     3841 ATATTTTTCC TGATCGCCGG TGATATTGAT TCACAACGCA AACAGAGCAG TCGGACAGCT
     3901 ATACAAACAC AGAGCGGCCA GTTTTATGCT TCCCAGTTCC TGACCATCGC TAACCGTGTT
     3961 AATGACTGGC GTTACAAGAC AGGTCAGAAG GACGGCGCGA TCCCAACCGA CCAACTGGGT
     4021 CTTCCCTTCA CCCCCGACAG CCGAATCCAG TACCGGTTAC TTCAGAGCAG ATTGTGGATC
     4081 TGGATGCCGG AGCAACCTGG GCTCGTTGAT GCTTTACGGG CACAGAGTCG CGGTTCGGCA
     4141 CTTATCGGCA CCATGAGAAA TGGCCAGCTA ATCTGGCTAT CCGGTCTTGC CACCGGACTC
     4201 ACGGCACCAC AGGGCGTTCC TGAAGGCGCC GTGGTTTACC TCAACTAATC CGGATTTTCC
     4261 CCATGAAGAA AACCCTTTTG CGGCGCCTGC TGATGGCGTC CTGCTTTACC ATTCTCGCAG
     4321 GCTGTACCTT CTCTGAAATC AACAAAATGC AGACGAAGGC TCAATCTGAT GCCACGGTAG
     4381 CCCGCGCGCA GGCGCAACTG CCACGAACCC AACACCAACA ACCACTGACC TGGACGGACC
     4441 GGCAGTGGAT TAATCCCAGC CCCATTCCTG TCGCCGTACG GGAAAGAAAC CGGCAGGCTC
     4501 CGTCCTGTAA CATAACCCAG GCAAAAAACA ACATTACGCT GCAGGAACTG GCACAACGCA
     4561 TCACAGCTTT GTGCGGCACA CCGGTTATCT TTACTCCTGA TGCCATTGAT ATCAGCCAGA
     4621 GTAGCGTCAG CACCGGCGTC ACACGACAGA TGAGTGGCTC ATTACCACCC CCCGATGACA
     4681 GCGGCCGGCC CCCCCTGGCC AGCCTGGGTG GCGTAACCAC TCCGACAACA AGCGGAACCA
     4741 GCCAGCCCCT GAACCTTACC GGACTGATGT GGCAGGGTGA TCTGGGCGGA CTTCTGGACC
     4801 TGATGGCCAG CCGTAGCGGT CTCTACTGGC GAATGGATAA TGGCACCATC GTGTTTTACC
     4861 TGATGGAAAC CCGGACCTAT TCGTTGGCCA TGCTGAATAC CAAAACGTCC AGCTCGTCGA
     4921 GCGTTAGTTC AGGAACGACC AGCAGCATGG GAGCCACCAG TGGTACGGAT AACTCCGCAT
     4981 CCGGGGAATC CACCACCTCT CAGAGCACAA CTACCGGTCA GGAATACGAT CTGTATGCTG
     5041 ATCTGCGCAA AGCTGTTGAG TCCATGCTTA CGCCAAACAA AGGACGCTAC TGGCTGTCCT
     5101 CATCCAGCTC ATCACTGATT GTTACGGATA CGCCGTCAGT TCAGGCTTCC GTGGCTCGTT
     5161 ACGTGAACGA GCAGAATCTC ATCATGAACC GACAGGTAGC GCTGAATGTT GAAGTACTGA
     5221 GCGTCGGTAA CTCACGAAGC GAAGACTTCC GGATTGACTG GAACCTAGTC TACAAGTCAC
     5281 TGCATTCCGC TGGCGCAACG CTTAATAACG CTACAGGAGA TCTCACTGGT GGTATATCTG
     5341 CCAGCGCATC CATTCTGGAT ACTGCTACCG GTAATGCCGC AAAATTTGCC GGCTCCAGCC
     5401 TGTTGCTAAA AGCCCTGTCA GAGCAGGGAG ATGTCAGCGT CGTCACCTCT CAGTCCAGCA
     5461 CCGTGACGAA CCTGACGCCC GTGCCTATTC AAATGGCAGA TCAGACAGTC TATGTGGCAC
     5521 AGTCGGCTAC AACAACCACC ACTGATGTTG GCGCCACCAC AACGCTGACT CCGGGGATGA
     5581 TCACTACCGG GTTCAACATG ACCCTGCTGC CGTTAATTCA GGAAACAGGT AATGTTCAAC
     5641 TGCTGGTGAA CTTCAATCTG TCAGATCCAC CGACTATTCG TAACTTCACG TCAAAAGACG
     5701 GCAACTCCTA TATAGAGATG CCATATACCA AACTGCGTTC CCTGAGCCAG AAGGCAAATC
     5761 TCCGGGCCGG GCAGTCACTG ATCCTCACTG GTTTTGATCA GAACAATACC TCCGTCAATA
     5821 AGTCCGGTAC CTTCACGCCA GGGAACCCGC TCTTGGGCGG AGGTCAGTCA GGTAAAAACG
     5881 AGCGAACCAC ATTGGTCATA GTGATCACGC CGACGTTCCC GCAGAACTCC GGAGGCTGAA
     5941 ATGAATGATG AGGCTTACCT GTTTACAATC CGGGATGGAA AATCCCGCAG CCGTTACTGG
     6001 CTGGCGGGAA TGGACTGGGC ACCAAAGGAA AGACAGAAAT TCCGGCTACA GTCATTTCAA
     6061 CGAAGAAAAG TACGGCCCAC CAGAACTGCA GGCATTGGTG TCCATGCTTC CAGTGAAAGA
     6121 ATAAATGTAC GGGACAGGCA GCAACAGGTG GCTGGTTGTG GCCGGTTGCC AGCCCGTCAT
     6181 CGTCGGCATC AGCTTTACTC ACTGGCGCTC GCTTTCTGTG CCGGCACACG AAACGGATAC
     6241 GGAATTTATC GGCTGAATAG TACAGATTTC GTTTTTCTGG CCAGCATCAA TGGATTGCCC
     6301 GCAGTCACCG CCGATAAAAC GGGTGGCACA GACAAAATGC ATACGCTGCA AACACTGTTT
     6361 CTGAGCATGA ATGAACCGCC GGCAGAAGGA TGGGAGTGTC TGTCCACTGT GGACACCCCG
     6421 CTCGAAGCCA ACAGCCTTTT TACCGGGCTC TCTGCGCGCA GACGACAGCA ATGTCGTGTA
     6481 CATGTTGATG GACTGCAAAG ACAACGCTGG TATTTGGCCT ACGCGATATT GCTGATAGGT
     6541 ACAGGCGGCA TGACCTGGTG GCAGGTTGCC ACACCACCAG AAGAGCCGAC ACTCACCGCC
     6601 GAGGAAATCC AGGCCAGGGC GCGTGCGATG TTTGCCACCC AGGTAAAACC TCAATCCCTG
     6661 CCTCACCCCT GGGCACATGA AGTTACGGCT ACGGATCTTC TCAATGATTG TCAGAGACAG
     6721 ACTGATCCGG CGAAGTATGT TCTGGAAAGC TGGAAGCTGA CATCCGGAAC CTGTTCACCT
     6781 GATGGGATAA CACTTCTGTA CCAGATTATG CCGGGCGGTA CAGTAGAGGG ATTCCTGGCC
     6841 CGCGCCCGGG AAGTTTTCGG TGTCACACCT GTATTCAATC TGAAAGAGGG GGGGCGGGAA
     6901 GCCAGGGTTA CACTGGCCCC CCCTGACAGC CCACTCAAAG ATGAAGCCGT GCCGAACAGC
     6961 TCAGCGCAGT TCATCCGTAT CCTCTCCTGG TTCCAGCGAC AACAGGTCAT GCTCAACATC
     7021 ACTGATGTAG CAGCACCTCC AGCCCTGCCT GGGGCAAACG GAGAGCCGCC TCCCGTGCAG
     7081 GACTGGCAGG AATACGTGTT TAGTTTCTCC GCCCCTCTCC CCTCCATCAT GTTATTCGAC
     7141 GGTCTGGATG AAACCGGTAT CCGACTAACC CGAATCTCTT TCGAGCTGAA TGGCAGTGCG
     7201 TTCAGCTATA CCACTGAAGG TAAAATTTAT GCGTCAGCAC AGTAACTTTC TGCGACAAGC
     7261 GACACTCTGG CTCCTGCTGC CAGTATTGAG TCCATTACCC GTTCAGGCCT CTCAGTCAAC
     7321 TAACCAGCAG GTATCACAAC CAGCCGAAGT GACAAAAGGA CAGCTTGAGC AACTGCATAT
     7381 CCGAAACATC ATCCTCCAGG CAGAAGTTCA GGGGGCGCAA CTTCAGCGCC AGCTGGAGGA
     7441 AAACCAAGCC GGTGCCGGTA CCATCGCCCC CTCCCTTCCC GGAGCTATCG CCGGCGATAC
     7501 TTCACTGCCC GGCCAACCTG CACGCACAGT TCCCTCAAAT AATCGCCCTG TCGTGCTGGA
     7561 AATCAACGGT CGCGACCAAA AACTCCGCGC CACACTATAA CTACCATCAG GACAGTCATT
     7621 GGTTGTATCG CCGGGGAGCC GTATTCCTGG TCTGGAGAGC ACAGTCAGGA GTATTACGCT
     7681 TGCCGGTGTC ACACTCAGCG ATGGCACACT GCTTGCCTTC GGAGACTAAC CATGAACGGT
     7741 ATTACTGCAG AATCTCTCCT GCTGTTTGAT GACGGAGAAA AGAAAGAAAT CCTTATCGAC
     7801 ACCAACCAGC GAGGCGACCC TGGTGTACAA GCCGCGCTGA TGGATTTAAT GAACAAGCAT
     7861 CCAGGGATCA AACATCGTTT TGTCACTCTC TCGGACTTAC GTGAAGCGAA AAAAAACCAG
     7921 GCTGCTCAAC CTCAGGCCAG CGATAAGGCT GGTTTGACGC TGGCAGATCT GGGTGGCGAC
     7981 AGCAGCCACA GCGAGCAGCG GATCCTGAAC TATTTCTCAG TGGCCAGAAA GCTCGGATCC
     8041 TCAGATATTC ACTTCCTGAT TTCAGACTCG CTCTTCCAGG TCAAAATGCG GGTTCACGGC
     8101 TATTTACATG TGGTGGATGA ACGTCAGAGA GAGGAAGGAA TGTCCCTCTG TGCCACCTGT
     8161 ATTCTCTCTA TGTCGGATGT GTCAGAAACC AGTTTCTACC CACACCGTGA GCAGGATGCA
     8221 CGACTCTCTC CAGCCATGAT GCGGAAAATA GGCCTGTTTG GTGCCCGCTA CAGCCACCGT
     8281 CCAACTGGCG ATGGTCTGAT TGCGGTAATG CGCCTTATCC CGGATGACGG CAATAACGTA
     8341 CCTGACTTTC TACAACTGGG GTATTTGCCC GAACAAATCA AGCTACTGAT ACGCATGATT
     8401 GACCGCCCTG AAGGGAAAAT CATTCTCTCG GGACCTACCG GTTCAGGTAA GTCCACTACG
     8461 CTGCGTACCG CCTGTCGGGT ATACCTCGAT ACCAACCCCG GGCAACACCT TCTGACCATT
     8521 GAAGATCCGC TTGAGGGACA GGTCGTGGGT GCCGTTCAGA CCCCGATCAT CTGCGACAAA
     8581 TCTGATGAAG AAGCAGTACA TATCGCCTGG GGAAAAGCCA TCTCGTCAGC TTTGCGACTG
     8641 GACCCTGACT CAATCATGAT GCAGGAAATG CGCGACCTTA TCTCGATGCT GGCCACCATT
     8701 TATGCCGCCC AGACCGGACA CCTGGTGATG ACTACACTGC ACACAAACTC TGCACTCGGT
     8761 ATCCCGGAAC GCATGGTTAC GCTCGGCATT AACGAAAATC TGCTGTGTGA TGCCCAGTTA
     8821 TTGATTGGAC TTATCAGCCA GCGCCTGGTA CCCACGCTAT GTCCTGAATG TCGTATATCC
     8881 TGGCAGGATA AGGTCGCCAG CCTGACTGTC GAGGAAAAGG ACTGGCTGGA GAAATACTGC
     8941 AACATTGAAG GTATCTGTTC GACCGATAAG CTCTATTTCC ACAACCCAGA GGGATGTGAA
     9001 GCATGTACAC AAGTGGTGGA GATAAACGGT CAGGTTCGCG GTAAAGTCGG TCAGGGGATC
     9061 AGGGGGCGTA CCGTCATTGC CGAGGTTATC GAGACCAATA ACCGTCTTTT TAAGCTGCTG
     9121 AAAACAGACG GCAAAGTCGC GGCGCGCCAA TACTGGATAA ATCACATGCA GGGGATCAGC
     9181 CGTGTCCGGC ACGTCCTGCA TAAAATCAAC GAAGGACTGG TCGACCCGCT GATGGCCAAC
     9241 CGTATCATTC CGCTCGATGA AGATGAACGT CTGGAGGTGG ATGATGCGTG AAATGCACGT
     9301 CCTGAAACGA CTCCGATATA CCCTGGTTCG CAAGACGTTC AGCGGTCGAT ACCGTGTTCA
     9361 GTTCTATGAT GCCCTGCGAT TTCTGATTGA AAACCAGCAA CAACTTAAGC CTTCACTGGA
     9421 GAAAATGCGC AATGCATGGA CAAACTTCGG CCAGAACTGG CATCCCTACG TTGAGCTGAC
     9481 GGATGACTGT GTTGATGCCT TAAGGGAAAA CAGCGGGGAA AAAACGCTGG AGCGTACGCT
     9541 CTCCCGATGG CTACCGGCCG CAGAAGCGTC CGTCATAAGC GCAGGCATAC GCAGTGAGTC
     9601 ACTACCACGC GCGCTAAGAT ACGCCTGTGC TCTGACCAGC GCCGGTAAGC GTATTCGTGC
     9661 TGCAGTATGG CAGATGGCCA TCTATCCGAT CGGCTTTGCC ATCATGATGG CCAGCACCAT
     9721 TTATGTGCTG AATACTGAGT TACTTCCCAC GTTGACAGAA ATCAGCCCGC CAGAGAACTG
     9781 GACCGGTGCC CTCGGTTTTC TTTATGGTAT CTCGCTGTAT TTCAGTGAAT ATGGCGTAAT
     9841 AACTGCCATC GCTACTATCG CATCAACTAT CTGGACTATC TGGTCACTCC CCCGCTGGCA
     9901 CCGCCCCGAC AAACTTCGCC GTGCATTCGA CGGTCTGATG CCATGGTCGG TTTATAAGGA
     9961 TATTCAGGGT GCAACTTTCC TGTTGAACAT CGGTGCACTA CTGCAGTCCG GCGTCAAAAC
    10021 TAAAGACGCG CTGGAGATTC TGCAGGAAAC GGCATCCCCC TGGCTTGCTG TGCGTATCGA
    10081 AGCAATTACC GAACACGTTC GTGAAGGTAA ACATTTCGGA CTGGCCCTGA AAGATTGCGG
    10141 TTATGACTTT CCGTCGCAGG AAGCTGCCAA CTTTCTCTCC CTTCTACAGG GGGACGGCGA
    10201 TGATGAAATC ATAATTAACT ACGGCCAGCG CTGGCTTGAA CAAACTCTGG AGCGAGTAGC
    10261 AAAACGTGCA GTCGTTATCC GCGGTCTCAT GTTCCTGGCA ATGATCCTGA TGCTTTTGCT
    10321 TCTGGTCCTT GTCGTTATGG ATATCAATGC CCTTAACAGC TCGTCGGGCG CTTTTTAAAC
    10381 GAGGAAAAAC CATGCAATTT AATTCTGAAT CAACTTCTCA GACATACAAA CCGGTTAAGA
    10441 CAGTGTTGCA CCATCGAGGC TGGGGGTTTC TGGAACAGGG GAGTATTGCC CTGATCGTCC
    10501 TGGTCGTCAT CGGCCTTGTG CTGGCGGGAT ACTTCGCCCT CAAAAATAAC GTCAACGTGG
    10561 GTAAGGAATC ATCGAATATT CAATCTCTCA TCACCAGTAC ACAAAACCTG CTGAAAGGGG
    10621 GAGATGGTTA CACATTCACT TCCGGAGCCA AAATGATGGG CGCGCTTATC CAGATGAAAG
    10681 TCCAGCCTAA AAGTATGACT GTACGGGGTT CAGCCTCTTC CGGGACTGCC ACACTTTACA
    10741 ATGGATGGGG TGGTGCAGTG ACACTGTCAC CTGTAACTGT ATCTGGATTC TCAAACGGAT
    10801 TCTCATTGAC CTACGAAATG GTTCCTCAGG ATGCCTGCGT CTCGCTTGCC ACACAGCTCA
    10861 GCCGGGCCAA AATTGCTGAT GCCATTACCG TCAACTCCAC GGCACACAGT GATGGAATCG
    10921 TGACAACCGA AGAAGCCAGC GCACAATGCA CAGCTGACAA TGGGAGTACC GGTACTAACA
    10981 AGCTGATCTT CACGCTCAAC AGCTAAGGAG ACGATATGCG GAGTGAACGC ATTCTCTCCT
    11041 GCTACCTGGC AATGACTCTG CTCATTTTAT CCTTTTCCCC AAGTCCATTG ATGGCCAGTT
    11101 CGAACTCCCC TCCTGATACG TTTGATGCCT GCTTTAATAG TGCCGGTGCC CGATACCAGA
    11161 TAGAGCCACT GCTGCTTAAG GCAATGGCCA AAGGGGAGTC CTGGCTCCGT CCATGGGTCA
    11221 CAAACACTAA CAGGGATAAA AAGGGTAATC CGGTCAGCAC GGACTATGGG TTGATGCAGA
    11281 TAAATTCGAC CCATGTGCCA AAGCTCATCC GAATGGGCAT CATCCAGAGT GCAGAAGACC
    11341 TGCTGAAACG ACCCTGTCTA AATATTCAGA TCGGAGCGTG GATACTGGCC CGCCACTTTC
    11401 AGGTATGTGG TGTGACATGG AATTGCCTCG GGTCTTACAA CGCCGGATTT CGTAAGGACA
    11461 GGCACGAAAC TCGCGAACAG TATGCCAACC GTATCTGGGG GTTCTATCTG GAACTGAAAG
    11521 GACTTCGAGT CTGCCGGCAG GAGAAAGGAA AGCGAATATG CGAACCATCA TAGTCACCAG
    11581 CCTGGCAACA GCATGGAGCC TGCCGTTACT GCTGGGTTTT GCGCTCATTG GCAGAGGCCT
    11641 GATGTGGAGA GTACTCGACT TTCTGGAAGA TACCACTGCT CATGGTAAGG AGCGGAACTC
    11701 GCTTCTAACT GGTGGGATTT GGCTTTTCGC CACGTTCAGT ATGATCGCCG CCCTGTCACC
    11761 GGCTCCAATT GCCGATCGGG CTGCAGCCAT CATGACGATG GGCTTCCTGC TTCAGTCCGG
    11821 TATCACCGAC GCAGTCAGTG GATATTTGCC ACGTACTTTC ACAGCACGTC TGTTACTTGG
    11881 AGGACTTATT TGGGGAGTAA CAAAAGACGT TTCGATTGCA GGTGTATATA CGCAATTGGT
    11941 GGAAATCGCT GTGGTGGGTG GCCTGATGAC GTTGCTGAGT GTCCTGATAA ACCGGGGCGA
    12001 TCAGCGTCTT GGTCGGGGAG ATTTATGGCT GATAACAGGT CTGACGGCCT GGATGGGGGG
    12061 GAAAGATGCA GCACTGGCCA CTCTGCTTGG TACTGCAGCC TTTATGCTCT GGCTGCTAAC
    12121 CTGGCATTTG TCCGGAAAAA AAGAGGGGCC GCTTGGCCCC TGGCTGTGTC TTAGCGGGAG
    12181 TCTCTTCCAG CTATCCAATC TGTATCAACC CGTATGGATA TCAATCTTAT GAAAAAGCAC
    12241 GATCGTGGCT GGGCGAATCT TGATGTTGCT CTGGCGCTCA TAGTTGTGAT GGCAATGACC
    12301 GTCTTTGGAC TCACTAAATA CAAAGACTGG CAGCAGGAGA AAAACTGGCA GGTTGAAGCA
    12361 TCCCATATCA GTACATACGC AGCTGCTGCA CGGGGATACG TCGGTCGTAA CTACGCCACT
    12421 CTGTTAAGCG CAACCAGTAC CACCGCGCCG ACAGTGATAA CTACGGCCAT GCTTAAAAAC
    12481 ACGGGTTTCC TGCCGTCCGG TTTCACCGAA ACAAACAGTC AGGGCCAGCG TTTGAACACT
    12541 TATCTGGTCA GGAATGGGCA AAACACGGAG TTACTACAGG GCATGGTAGT ATCCAGCGGT
    12601 GGCAGTGTAT ACCCGGACAA GGCATTGAGG CTGATATCAA GGGATATTAA AACCGGTTTC
    12661 GGGGGCTACA TTGATGATGG TAAAACCGCC ACAGGTGCCC TGCGTACCTG GAAAATCCTG
    12721 CTGAGCAGTT ACGGTGCCAC CTCTGGTAAT GGACATATTG CAGTACTCCT CTCAACAGAT
    12781 GAGCTGTCTG GCGCGCAGGA GGACAATGAC AGGCTGTACC GCTTTCAGGT AAATGGCCGC
    12841 CCCGATCTGA ATAAAATGCA CACTGCTATC GACATGGGTG GTAACAACCT GAACAGTGTC
    12901 GGCACTATTA ATGGTCAGAC TGGGACATTT AGCGGAAACG TCAGTGGGTC AAACGGTATT
    12961 TTTACCAGTA ACGTCAGCGG TGCAAACGGG AGTTTCACCC AAAATATTAC AGCGGGAGCA
    13021 CAGGTAAAAG GAGCCACGGT CCGTGCAGAC AACGATGTCA GTGCCGGACG TAATATTACG
    13081 GCAACAAATG AGGTCTCTGG TGCCACAGTC AGAGCAACAG GCAACCTGTC AGCAGGTGGT
    13141 GTTTTGCAAC TGGGTCAGGT CAACGTTGCA GGCATGGCTT GCTATCCAAA CGGACTGATA
    13201 AGCCGTGATG CCAATGGTGC CGTACTTTCC TGTCAATCCG GTGCGTGGGT TAGTGGCTCA
    13261 AAAATTGGTT TTTTTTCAGT TGCATCCCCT GTTGGGGTTA CCAACATAAC CTGGGCTAAA
    13321 TATTGTGCTT TAGGGCATTA TGGGAAGGGC GGCGGCTCGC AGGTCTATCC GGTAAGTGGC
    13381 CCTGATGGCG ACGGAAGATA CCTCTGGCAA ACTGACACAA TTGGCGGCGC AGTTATGATT
    13441 AATTGTTTCT GATTGACAGT TAACTCGAAT CTGTCATTTA AAGGTAAATG AGGCACAGCA
    13501 GGCCAATAAT CAAAGGAATG TGGCGCACAT GATAACTGAA GCATCCTTTT TTTTGCGTAG
    13561 TATCGCAAGT ACCACCCCAG CCGTTGTCCC CCATTGGTGA TGATTATACG AGCAATATCG
    13621 CTCCCCCCGG AGTATTACAG GCAGCCCACC CCCAATAACT TTTTTACCTG CCGGACACCA
    13681 AGCCGTTGTC GATGGGAAAC ACCACCCAGT AACCTTTACC CTGGAGGGAC TGTGTATCTG
    13741 ATTCTCCTTT CAGCAGTACC GCTAACATTA CTGCTGTATT GCCCGGTAAT GACAATTGTT
    13801 AGTGCCATGA CGCCCTGGAA AGGGTTTCGC GCGGCCTCGG TTCGTCATCG TAAGAAGCAT
    13861 TACACTACCC TGCATCTTTC GACATTTGAC CGGGTTGGTC ATCTTAATCT TCGTCGTGCA
    13921 GCGCGCTTTC ACCGTAGTTT TCTTGCCACG TTACAACTGG TATTACAAAG GAACAGCGCC
    13981 CCCGTATATT TCACATCCCA TTTGATGCGC CCGGCACACA TGAAAAGCAT GGCCGTACTG
    14041 ATGGGAAAAA TGGACGATAC ACACCGCTGG CGCTGCGCCA CAGTCTCGAT TCATCCTGTC
    14101 GTCAGAAATG GGATACGGCT GCAAACATTG ATACAGGAAT GGCGTTGGAT AACCGTCCCT
    14161 GAAACTGGCG TGCTTGTGCT CATTCGGCCA CGCCGGAAGG TGCGTTAAAC ACAAACACAC
    14221 AAACGCAATC AAAACGCACA CGTAAACGCA GTCGATCCAC ACGATCGAAT TAACTCGTTA
    14281 TACATGCACG TCACGATTAA TTATTCTTTA ACTCACTGAA CAGCAAGATG TAATTTTATT
    14341 TAAGGGGGCC ACGTGGCAAA CAGTCTTACC GCAATTTTCA CCTCGCTTCT GGCGCTCCCC
    14401 GACCTTGATC GGAACAGGAT TGCAGAACTG CTTCAGCGCA ATGATAAGAA GCCTATGCAG
    14461 ACCACGTCAC TCCGAATGAG GCCCGGCACC CGCCAACTGA TTGATGAGTT GTCCGGCAAA
    14521 ATAGGAGTAT CTCAATCAGA GCTACTGAAT CTGGTTATAG AAGGTTCTCT GCGCGATATT
    14581 TTCCTGCCAT TCAGCAATAC CGCGCTTAGT ATCATCGATC GCTTTGAGGT GCTGATGCAG
    14641 GCACATGAGC TTGACCCGAC TGATATCGCA GAGTTGCTTT CGTCATGGAA CGTTCGGGTG
    14701 AGCGTACTGC AGGACAGGGA ACGAACGATG GACTATCTGT CCACCCCGCT CCTGCAGGCA
    14761 CTTGCTCAGT GGTTTTTCGT TTCACCGGAC TGGTTGTTAG GCAGGAATGT TCCAACGGTC
    14821 GACACCGCCC TGGATCGACA TCAATGGCCA CAGACGGAAG AGTCCTTACG GAAGATGATA
    14881 ATTCCTTCAG ATGAGAATAA TAATGACAGC GTTATTTTCT GGACGACTGA ACATACAGCT
    14941 GAGGATGAAT ATCAGGAACA AACCGGCATA TTAATTAAGA AGAAAATTTC GTCATCGCAG
    15001 CTGACGTATT TTCCGGTGTT ATCCATTATT CCGCTTGCTC TGGACAAAGA GCAAAAATAC
    15061 TGGAAAGAAC GCATCCTCAG GGAACATGCC GCAAAAGGCA CCCTGCGCAC CATCACGGTC
    15121 AGCAAGGGAC TATCCACAGC GCTTGAACAA GGAATAACGT TACCCACACT TATATTCAGA
    15181 CAACTTTAAA CCACGCAGAA ATATTGAATT AAAAAAGAAA ATGAAATTTT GATGCTGCCG
    15241 CATCAGGACA TTCTTTTGCC CAAAATCCAG AATGGACTAC AGGAAATTTA ATGATGAAAA
    15301 AGACTTATAT TGCAAAAACA CTGATTTCTT CCGCCGTCAT GATTGCTTTT CATGCAGGTG
    15361 CAGCTACCTC CTACATGGAA GCCCGCAGCG ATGCCATGGG GGGAACCGGC GTAGCCTCTG
    15421 CACACTACGG AACTGCCGCC TTATCCAACC CAGCACTCCT GACGAAGTTT GGCGCGAACG
    15481 ATGACTTCAG CCTGGTGCTG CCGTCTGTGG GTGTCCAGGT GGCAGACCCC GATAAGGCCA
    15541 TTGATACTGC CGATGATGTG AAAGAGCTGT GGAACAATTT TGACAATGCT GTCGACCGGC
    15601 AAAGCGGTGT TAGCGAAAGT GCTGCTGCGT TACGCAATAA GTTGGAAGAT TTGAAGGATG
    15661 TGAAAGCAAA CGGGCAGGTC GGAGCATCTG TTATTGCCAC CACCCCGAAT AAAGTACTCC
    15721 CATTTGCTGT TGTCGTGAAG TCCTGGGGCA CCGTTTCCGT AAACGGCAAG GTCAGCGACC
    15781 ACGATCTGCA GTATCTCGAC AAAATCGCCA GCGGGGCCAT ACCGGCAGAT GCGGTAAACA
    15841 AAGATGCACT GACTTCCCGT GCTTATGGTC GGGCGGCCGT TATCACCGAC GTAGGTGTGG
    15901 CTATGGCGCA TGAATTCGAT ACAGCAGGAC ACAACTGGTC CCTGGGCATT ACACCTAAGT
    15961 ACCAACGAAT CGATCTTTTC AACTACAGCG CAACGGTAAA CGATTTCGAC AAAAACGACG
    16021 TGAGCTCAGA CGACTACCGC AACACCAAAA CCGGATTTAA CGCCGACATC GGGCTGGCAA
    16081 CAAACCTCGG AGATAACTGG ATGCTGGGTC TGGCGATACA GAACATCATT CCCAGCACTG
    16141 TTGACACTAA AGAAGTGAAC GGCGAGAAAG AAACATTCAA AGTTAAACCG CAGGCCACCG
    16201 CTGGCATCGC CTGGAGCAAC AACGTCCTGA CCACCGCACT CGATGTGGAT CTGACCGAAG
    16261 CCAGCCGCTT TGAGCGGGAT GATAAACGCC AGTTCGCCAG TGTGGGGGCC GAGCTGAATG
    16321 CCTGGAGCTG GATGCAGGTC CGTGCGGGTT ATCGCAAGAA CATGGTCTCC GGCGAGGGTG
    16381 ACGCCTTCAC CGCGGGTCTG GGCTTCTCAC CGTTCGACGT AGTACACCTG GACCTCACCG
    16441 GTATAGCCGG AACTGATCGT ACCTACGGCG CTGTCGCACA GCTGCAGTTC ACGTTCTGAT
    16501 AATCACAGGG AAGCCCGCAA TGGGCTTCCT CTGCCGTTTA CTTCCGATCA ATATATTTAC
    16561 CGTCTGCAAA ACTCCGTCTC CCTGAATCTT CTGGCTTTAA CCTCAGTCGC CCTCCCGGCA
    16621 AGGTAACTAC CATGAACTAT TTAATTCTTC CCGGCGTGCT GGCCATCTCC CTTCTTGCTG
    16681 GCTGCCAGCC ATGGACTCCA CCATCGACGC CTCCAGCTTC TGTTTCTCCT GACCGCTACG
    16741 GCGCAGCATC ATCCGTCGCT GTTGCCCGTC ACACGCAATA TCAGATGTGG AATAACGGTC
    16801 TTTGGTCCGG TTCGAAAACT GCACCATCGT CCATGGAAAT CATACGTACC AACAGCGCTG
    16861 GCGTTTCCTT CGACTGGGAA GGTGATGCTG TGGAGTTACT GGCAGAACTG GCGCGTGCAC
    16921 GTGGCCTGCA GTTCAACTAC AGCGGAGTGC GTCTGCCCTT ACCCGTGACG CTACACGTTC
    16981 GGGGTATGAC GTTCAGCAAC GTATTACGCA TGATTGAAGC GCAGACAGCG TGGCGGGCTA
    17041 CCCTGAATCA GTATCCGGGA CTCCTCCAGC TCAACTTCAT GCAACCGGAG ACCAGTAAGA
    17101 AATGAAAGGC TTTCTCTTAT TACTTTTCCC TGCGTTGCTC CTGACAGGTT GTGCCGCCGG
    17161 ACGTCCTGCA TCACCAACTG ATGCAGGTAC GCCGCCACCG GATATGCAGT CCTGGCTCAA
    17221 TCCGGAGCGA CAGAGACCTG ACAGTATTTC CGAAACTCGC TGGCAGATGC TTACTGATGC
    17281 CGGCAGAACG CTGGGGTTCC GGGGGGGAAA ATCCCAGCGG GCGTGGGAGC TGACCCAGGC
    17341 GCTAAATGCC CGCGAGTCCA CTCTCAACGC CCTTTACGAT TTCCGGCCGC TTATCAGCCC
    17401 TGAGGGCTGG TTGCCGCCGG TTATCGATGA AGCGCAGGAC GTTGCACGCA TCACTCCTGA
    17461 TCAAATCCGC ACAGCCTCAA AGGTTTGGAC CATTATCCGA CCGGAGAGAT TTGTCAGTAA
    17521 CCCGCCCAGT TGGCGCAGTT GGTTACTTCG CGGGCTGGCC ACCACGGCAA CCCCGGGTAC
    17581 AGAAGGGCTA GTCGTGCCGG AAGACAGCGC TCAGAGAAAG GTATGGGAAG ACGCGCTGAA
    17641 AAAAGGCTGG CAGGAAGGTC GCGAAAATGC CGATCTGACC CTTGAAGCCA GTATGAATCA
    17701 GCTCACCCGT GACTATCGGG GCATGATGCT TTACTCCCTG CTCTGGCGTC GGGGAATGAT
    17761 TTCCCGACCG GAAGTTAGCG AACAACAGCA GACTGTGACC GGCAGTGGGC AGAAACTCAT
    17821 TACTGGCGAT CGCGTACGCC GACTCAAATC ACATGCGTCG TTTGAGCTCC AGAAGTCCCG
    17881 CTGGCGCCCG TCTGTTACCA TTCAGTGAGG AGTTTTCTCG TGAACACATC TGTTATCCCG
    17941 GATAAGTTCG GGATTTTTCC ATTTAGTGGT GCCTTCACAG CTGACGAGTT CAGGGCATTT
    18001 TTTGCCTGGT GCTCAGCACA AGCTGTAAGT GACGTGGACC TGGTCGGTGG ATCTCCCGTT
    18061 TCTGTTAGCC GTTACGGTCG GCGTGAGAGA GTCTCCGACA CCGTACTGCC GAATACCATG
    18121 CTGGGAAATA TGCTTGATGA CCTGCTGGGG CCAGAAGTGC GCCCTAGAGT GCAGGGAGGT
    18181 AAACCGTCGG ACAGAGCCAT CCAGATCGAC GGCGACATGC ACGGGCGTTA TGGCCTGAAA
    18241 CGGGGTGAAC GCGTGCGACT GCGCGCGCAC ATTATTCAGG GAACCTCTGC CCGGGAAGAA
    18301 AAGGCATTAT CCGTCACTCT GCGCGTGATC CCACACATCA TTCCCGACTT TCTGAAGATG
    18361 GGTATAGAGC CTGATCTGGC AGCCTCCATG TTGCCAAAAA CCGGGCTGGG TCTCATCTGC
    18421 GGCGAAACAG GTTCCGGAAA ATCAACACTT CAGGCGGCGT TGTATCGACA CTGTCAGAAC
    18481 ACTCAACCTG ACCGCAAGAT TGTGACCTAC GAAGATCCGG TTGAGTACAT TCTTGGCCGT
    18541 CCCGATGACC TTCTGCCACC GCATCAGGCT CAGGTAGGCC GTGACGTGGC AAGTTTTGCA
    18601 GATGGGCTTC GCTCCGCCAT GCGCCGTAAC CCGGAGGTCA TCGGTATCGG GGAGATCCGC
    18661 GATACTGAAA CAGCAGAAGC CTCTGTTCAG GCCGGGGAAA GCGGGCACAT GACTATCGGG
    18721 ACTCTGCACT CAAAGTCACC GGGTGAAACC CTGAACCGAT TACTTGGTTT GTTCCCGCCT
    18781 CAGATTCGAG ACGCGCGCGC GTGGGAGCTT CTTGGTATGT TGCGTTTCAT CGCAGTCCAG
    18841 GTACTTGTCA AAACGACTGA TGGCAAACGT CGTGCCCTTC GGGAATACAT CGTATTCGAC
    18901 GATGACTTAC GCGACGCGCT TCAGAATATC CCGTCAGAAA AGTGGCCGGC GCACATCGAC
    18961 ACCATTCTGA GGATGGAAAA GCGGCGTATT GTCGATCAGG TGCGGGAAGG TTTCATAACA
    19021 GGTGACATAG ACAGAGATGA AGCGGCGCTC TATCTGTCAG GTAAGGAACT AACGCAATGA
    19081 AACGAGAAGG ATTCTGGCGT TATGCCACTC CGCCGGTCAG CTTTTTTGGT ATTCCGCTGC
    19141 CGTTCCTGCT GCTGTATCTG GTCTGGTTTC GCTGGCCATC CATGAACACG CTGTATATCT
    19201 GTTCCGCCAT TCTGGGATTC TTTGTTGCAC TGAATTTCTT TGGCTGGAGT ATACGGGCCA
    19261 TCTGCCTGCG CGTGGTTAGT ACCTTCAGGG GAAAGATTGC CTCTGGTCGT CCCTGGTGGT
    19321 ACCGACATTT CATTGAAAAG CCGAGAGACT GGACCGGGTT GTGAAGTTGT TAGGAATATA
    19381 AAACCGAATA TAGTGAGGAA AAGTATGATA ATTAACCTGT GTAAAAAAAC AATGTCGCTC
    19441 ATCGACAAAA AAAGATATGA GCTATTTCAT CGCACTCAAT ACCCCGCAAA CCGAGAAGAA
    19501 ATGGTTAAAC TGGTAATTCA GAAAGGTTTA GAAAGCCTTA CCCTGGAAAG TTTAGATGGA
    19561 ATGATAAACA TATCAGGTTT ACACCACCCC GGAGTTTTCT TCTATAATAA GCTTGACGTT
    19621 GAATTGCGTG GAATACTCTG GAGACCTGAT CCGAATGAAT GTGCATCCAT ACTGAAAGAG
    19681 ATGGCTCCTT GTTTTGTTGC AGTTTTTGGG AAACCGGGTT CCGGCGTCAC AACTTTGATT
    19741 AACGAGATAG CAACTCTTTC AGACCAAGGA TTGATGGTCT GTGATGGAAA ACCAAATAAT
    19801 ATAAACATAT CTATAGGCGT AAATGCTTTT CTCAATAAAA GAAGTGTACT GACAGCTGTG
    19861 ACAGCCATTG GAATTAATGA TGTTATTGCT GAATTATCTC ATCATTCACT TTTTATTATG
    19921 CCGGACGGCA AAAAGATCAT ATAAACATCT CATTAAGTAA CCCTGTAAAA CACAAAATCA
    19981 AAGATATTTA TTTTCACCAG ACTTCTATTG GATGATGTGA TTATGTCTTT AATTCATCTT
    20041 TATGGGTTTG TATCCCTGGG ATTTATATCT CTTTTAATTC TGTCATTTAT GCAGTCAAAA
    20101 AAATCTTTTA AATATGAAGT TGAACCATCA TAAGTCAATA TCAGAAATAT CAGCAGCAAC
    20161 TGCATCTGAG ACGAATGCTT GCGTTTTCTG TCACTGCTTC TGCCCACCGG ATATGCCTTT
    20221 CCGGATTATC TCTGCGACTG AATGAACCCC TTACCGTAAC GCATCTTCCC GCGTTATCCC
    20281 ATTCGCCTCC GCCCTGGAGC AAGGTCATGA AAAAGAATCA CCGCGTATGG CTTGCCGTGC
    20341 CTCATGAAGA GAAGGATGAA GCCATCAATG CCCACCCACG TTTCAGCAAT GGTCAGAAAG
    20401 CCCTTGAATG GGACAATGAA CACCGGCTCT GGTATGCCCA ACCAGGTGCC GAGCTGAGCA
    20461 GGTTCGAACG ATGGATGCCC CGGCCACACG AACTGTCGAT GAATGCAGAT GATCCGGTAA
    20521 CAGAGTTTGC ACAAAAACTC GAAGAAGCAG GGCTGATTGT TAAAGGGGTG CCCGTGATGG
    20581 ATGGCAGCCT TCAGCGTGTA CCGACAAAAC AGGACAAAAA GGGTTCCAAA AGCGGAGCTT
    20641 ACAAAGCATA CATGGATGGG CGCCCTGCCG GATGGTACCG CGATTATCGC AGCGCCGACG
    20701 CAAAACCAAC GCAGTGGGTG TTTTCAGGTG GTGGCGAGAT GGACCCGCTT GCGCGCCTTC
    20761 ATCTCCGGGC TCACGCCCAG CAAACCCGTG AAGACAATGC GCGTGCTCTT GAGCAGCAGT
    20821 ATAAACGTCA GGCGGAATAT GCCGCCCGAT ACGTTGACCG GTACCCACAG GCTACATCAA
    20881 ACGCCTACCT GACCCGCAAG GGAGTAGAGG CCGCTCCGGG TATAAGAATC AACGATAAGC
    20941 AAGAGCTTGT TATCCCCTTC AGCAACGCGC ATGGCGACAT TCGCTCTTAC CAGCGTATTC
    21001 CTCTTACCGG TGGGAAAGAC GCCCGGATTC TTAAAGACAG TGAAAAAACA GGTAACTGGT
    21061 TTGCTCTGGG GACCCCGCAG AATGGCCAGC CGCTGCTGTT TGCTGAAGGA TATGCAACAG
    21121 CAGCCTCCAT ACATGAGGCA TCAGGTCTGC CGGTACTGAT GACTATTGAT GCAGGAAACA
    21181 TGATTGCCGT TGGTCAGAAC GCCCGTGCCG TCTGGCCTGA CAGTCAGTTT ATCTTCTGCG
    21241 CAGACAACGA CCATCAGTTA AAAAACCCGT TGACTGGTGA GCCTGAGAAT AAAGGCATCC
    21301 TAAGTGCCAC CAGGGCCGCC GAACTGACGA ACGGTGAAGT AATAGCCCCA GCATTTACAC
    21361 CGGCAGAGCT TGAACAAAAC CTTACTGACT TCAACGATTT GATCCTCAGT AGAGGAAAAG
    21421 ACCTCGCCAG GCATCTCATC AATGTTCAGC TTCACGCTAT GGGGATAGAA ACCCCATTCA
    21481 ACACAAACTC ACAAACCCGT AACGCCTTTG TAGAAGGCGG TCTTGTCTTC ACCCCTGTTC
    21541 AGGAAACTGC TATGGATAAT CATGAATCTC CGGATATCGC ACATATATCC GATAATGACA
    21601 TCGTCCGTGA ACATACCGTT AGTAAGTTGG CCGAGGCCAC TGCAGCAGAA AAACCAGCGA
    21661 CGGAGGCACC AGCGCAGCCT CCAGAAAACC AGACATCACA GAAAGTCGGG CGTGAAACGA
    21721 TAACATTGTT TCATGGTTCA CCTGCCACCT TCAGTGCCAT TGATTCTGAA AAAATAGGAT
    21781 TAGGTCAAAA TCTGGTGGGG AAAGGTTTTT ATACTGACAC GTCTGTTTTA GGCGTGCAGT
    21841 ATGTGATGGA GGAAATAAAT CATAAGGACT TTCACATATA TGAATTAGAG ATCCCTTCTA
    21901 AATCTGTTGT TTTAGATCGT TGGGATAATT CCACATTAAC AGATGAACTA CGGGAACGAA
    21961 TCAGAGAAGC TGGAAAATCG GGGCATCAGC AACTCAATGA AAGCGAAAAT GTTTCTCGCT
    22021 CAGAGATCGG AAATAAACTC GCTGACAGCA AGGCGATAGA TGACACCTTT CTTAACTTCG
    22081 CCAGCAGCCC TCAGGGGATG AGCATTCTGA AAGAGGCAGG CGTTGATGCA TTAAAAGACA
    22141 ATAGTTATGT CGCTATTATC AATACGGATT TAATTGATAA TATTCGTTTG CGCTCTGCAG
    22201 GTGGAAATAT AAAAGCAGAA ATGACGCAAT ATATAGACAA GGCATTAAGT AACGTTGCTC
    22261 AGGATGCTTC GAGATTGTCA GAGATATTGC AAAAGGAACA GAATATTTCA ATACATTATG
    22321 AAGCCATCCG TTCTGAACTA ATAAATCTGA CAGTGGCTCA AAACCGGCCC GATGAAGCTG
    22381 AAAGGTTGAC GGCTCTACTT ACACATACAT TCGTTGAAAC TATTGATAGT CCCCCTGATA
    22441 GAAAAACAAA TATTACCCCC TTAAACCGAC TATATGCGGA GGCAATAAGA AGCCTTGACC
    22501 TGAATCATGA TGATAGCGCT GCGCCACTGG GCCGCATTAT TGATAGTGCT GTTGTAAACA
    22561 TAAACCCTAA CCAGAAATTC GTTGCAGAAC CCAATAAACC AGAGCCGGCA ACTCCTGCCA
    22621 ACGAACAGAA TCCCGCGCCG ACTGAGCCGG AACAACCTCA ACCTGCAGAT GTACACGATG
    22681 AGCCATCCCC CATGCCCCCA ATAGAAGCTG ACGTTTTAAT TCCTGATACG CAGAACAACC
    22741 CTGATGGGAC GCTCGGGACA TCTCCCGATG ATTCCAGTCA GAGTAGCCAG AGCGTCGTCG
    22801 AAGCAGGGTC GCATACACCG TTACCTGACC TGGATGATTA TGCAGACATA CGCGCGCAAA
    22861 TGGACGACCC ACAGTTTGGT GAATGGATGC ACAGTCAGTC TGATGACTTA CCCCCTATGC
    22921 CTGCTCAGGA ACAACTTACA GCCCATGAAC GGCAGGAAAC GGATAAACAA GCTGTAAAAC
    22981 CTGAGGCGGC GTTACATGAT AAAAACGCGG AGCCCCCGGC ACCGATCTCG TCTGAATTGC
    23041 CAATCCCTCC ACAGTCCCCT GGAGTACCAC CAACCGGGAA AAAACAGGAA CAAACTCAGA
    23101 CAGCCGATGC AGAGGCAGAC ATTCCAGAGC CGAAACCGAA CTGGGCGAAA ACGGCAGAGA
    23161 ATGAGGTGAA TGAAGCGGAT GGACTTGTCT ATGGGCCTCG TAGACCGGAA CCGCTGCAAC
    23221 GTGAAGATCT GGATAAAATC ATCAAAGCCC TGTCAACGGA AGAGCAGCGC GACAACACGG
    23281 TGCTCTACCG CCTCGACGGG GAAGATGCCT TTCGCGATCT CGGCAACCGC CTCGAAATGT
    23341 GTAACGGTGC AAGTCAGGAC AAACGAAGGG TACTCGCCGC GCTGGCGGTT GCATCACGTT
    23401 TTTACGGCGG CGTGGTGGAG CTAACCGGCA GTACGGAGTT TAAAGAGCAG GCTATGCGTC
    23461 TTATTATCGA AAATGACCTC GATATCCGCA TGAAGTTGCC TGCGCAGCGC GCGCAACTTG
    23521 AGGCACTTCG GCAACAGATG GGGACGACCA GTGATTCAAT CACAACGCAT ATACCTACGC
    23581 CGGATCTGAA TCGGCAGACA CCATCACCTG ATGCCGCACC GCCACTGTCA TCGGCAACAG
    23641 CCGCACCTGA AGCTGTTTCC TCTAACGCGC CTGGCACACC AACCCCCCCT GCATCACCAA
    23701 ACCCGGTATC ACAGGCACAA GAACCCGGCA CGCCTCAGCC TGCGTTTTCA ACCTCTACTG
    23761 AGGCTGTCGC GTCAAAGGCT GCCGACAGTA TCCGGGTCCC AGAAATGCCC GCTGAGCCAG
    23821 CGCCCTCCAC ACTGAAACCA GGGCAGAGCA TCACGGCGGT ATTGAAAAAC TTTGGCGAGG
    23881 CGACCTACGA AAATAAAGAG CAAAAGGGTG GGAGCTTCTT TATCGAGCTA CAGAACCGTG
    23941 GAGGGAGTCA TACCTACTGG GGGCAGGATT TAAGAGAACT TATAGAAAAC CACAAAACCG
    24001 GTGATGTGGT TACACTGACG CTTAACTCCC GTGACAGCTG GCATGTACCA GGAGAGGAAA
    24061 ATGGACGCGT AAAAAATAAC TGGTCATTGA CGTCCGCTTC GACTGGCCTT GCCGTGGCGC
    24121 ACGATCGGCC AGAGCAGGGG CAACCCCTGC AAGTTTTTCC GGTCGATACA TTTGGCCGTC
    24181 TCACTCAGCA AATCCGTCAG GCCTGGCCCG AGTACACCAC AGACCTGAAG CTGCCACCTC
    24241 GCCTGGAAGA ACGTCAGTTT TATCTGGGTG AAGACAGGCA CCCGGTGAAG TCACCGGTAG
    24301 CTGCAGCAAG CATTTTGCCA CCATCCACAG ACGCCCCGGA CAGGTTGATA CCCGTTATGG
    24361 CCTCTATGGA CACGCAGTCA AACCAGTTAG ACCTGCTGCT TGTACAGTCA GCGGGGGAAC
    24421 ATCTGCAGGG TATGGTGCGA CTGGATGGCA CACTGTATCC GGCACTGGCC ACACCAACCA
    24481 CCGACAATAG TCAGTTGGTT ATCAATGCAA TCACCGACGA CGGTCCCCGC TTTGCGGGTT
    24541 ACGGACAGGC GGTGAATTTC GAACCCGACG GCACTACCCG TGCCGCTCCT CAGTTGATGA
    24601 CGTTCCACCT GAAAGGTCGG GAAGAGGACA CACCGCTTCC CGCCCGACTC TACACACCGG
    24661 AAAAACAGGC AGACACCCTG TTCCAGCGTC TTGGTTTTGA ACAGACCTGG AAACAATGGG
    24721 ATGACGCACG AAAGCCGGAG GGCAGACAGG AAAAAACGCT TCATCAGGAA CACTCCCACA
    24781 GCCCCGGCCG CTAAGCCGAT AAGGAGAGAG AATGCGATAT CAAATGCTTA AAGCCGGACT
    24841 CTTGTCCGGC TTCATGCTTT TATCTACCGC CGCTACGGCG GCGACCTGCC GAGCAGGAAG
    24901 TGCCGCTGAA GCGGGTAGTC AGGCTGGTTA TGAGCGGGCC AGGGCGGCCG CAACAGCCTG
    24961 GGAACAGCGC GAAAGCAATG TCTCATCCTC CCTGCAGTCC TGTCTGTCCC GTATCAAGAG
    25021 CGTCAAAGTG AGCCTGCCGC AATTCCCCGG GCTCGATGAA ATCATTTCTC AACTGGAAAA
    25081 TAAGGTCTGC GAAGCTGCCC TTGATAAGGT CAACGAACAG ATTCCAGACA ACATCGATCC
    25141 CTGGAAAAAC TTCAACTCCT GAAACCTATG ACAAAACTGA CTCAACCGGC CCCCCCTGCA
    25201 AAGGGGCTGG CCTCCTCCGC TACGGAGGAT CCGCTGAACG ACGCCGTAAA AATGATGATC
    25261 ACGGCAGAAA AGCGCCAAAA AATGGCACCA GAGCTGATGA AGAGTAATCT CCGACTGGGG
    25321 ACTGGCCTAC TTATCAGCAT AATACTCAAC GCCGGTTTAA CCTGGGCTCT GATACAACAG
    25381 CCACGGGATT ACTTTGCCAC CGACAGCGGG CGCCTGGTTC GGCTGGCTCC CACATCCGAA
    25441 CCGGCATGGA GCCAGGACGA TGCAATCGCC TTTGGCAGCA AGGCTCTGAT GCGGGCCTTT
    25501 AACCTGGACT TCGTTCACTA TCGTGAGCAG GTATCTTCCA CGGCCTCGCT GTTCTCTGAA
    25561 GAAGGGCACG CCAGTTACAT CCAGGCGCTC ACTAACTCCA ATATCTATGA TGCCCTTAAG
    25621 CGTGAACGCA TGAACCTTAC CGGCTCCGTT GGGGCTGGTG TCGTCATCCG CCGTGGACGC
    25681 CTGTCTGACG GAACCTGGTT CTGGACTATG CAATATCCGG TACGTCTGCG TCTGGTTGGT
    25741 CAGACAACCA GCAAGCCCGA ACAGCCGTTT GTTTTCGAAA TCACCATCCA GCGCGTAGAT
    25801 CCACGACAGA AACCTGTCGG GATGGAAATC CGCCAGATGA TCTCACGCAA CGCCCCCCGC
    25861 AACCTCTGAG GCTCCCGCCA TGAAACTTCG TTATCTCATG ACCACCCTAC TGCTGTGTGG
    25921 TCCGGCTCTC GCAGCCGCTG CTGACAATAC TGGCTGGCAG AACGCCAGGA CACCTGGCGC
    25981 AACAAGTGCA GCTCCAGCCC AGCAAGGTGC TGAACCACAT ACAACGGACG TACCCGCAAC
    26041 CCGGATTAGT GGGGAGTTAC CGGCACCAGG ACAAAGCTCA CCGCTGGTAG ACGAAGCGGC
    26101 AAGCATGGAC TCGCCTCTGT CAGCGGATGA GATACGCGAA CTGCGTCTGC GACTGACAGA
    26161 CAACGAGCGG TCGGTAAATG CCCCAATGAT AAGCGTGGTT CCGCGCATCA GTTCGTTAAC
    26221 CCTTAATCTT TCACCAGGAG CCAGTATCCC GTTGGTACGT ACGGCCATGA ACAACCAGAG
    26281 CGTCGTTACC CTGACAGACA TCAGTGGTGC GCCGTGGCCA CAGTCGGATC CGCCGATTAA
    26341 TGCCAGTCCG AAGAGTTTTG ACGTGAAATT CAATGCTGGC ACCAACATGC TGGCGATAAC
    26401 CCCGCTGCGT CCGTGGGCGG CAGGGAACAT TTCCGTGTAT CTGAAGGGAC TCGATGTTCC
    26461 GATCATGATT AACGTGACAA GTGGTGAGAC TGACACCCGC ACAGCCAGCC AGGAGATCGA
    26521 CAGCCGGCTG GATTTACGTG TCCCACGCCT GGGGCCTGGC ACCGCACTCC CCGGCGTGAC
    26581 CGTCGATAAA ATCGCACTCC ACAGTGCCAC TTTGCAGGCC TTTCTGGATG GCACGCCACC
    26641 GAAAGATGCC CGTCGCCTGA AATTCCAGGG CAACGTTCCA GACACCATCA TCTGGCAAAG
    26701 CGGTGATGAT CTGATGGTTC GTTCCCGGGC AATGCTTCGC GATGAGTTTG AACAGACACT
    26761 TTCTTCAGCG GACGGCACAC ATCTCTGGAA ACTCCCACTC ACCCCGTTAC TGACCTTCTC
    26821 AGTGAACGGG AAATCCGTTA ACGTCACGCC GGAGCTTCAG TAATGAGCGC AGAACAGGAT
    26881 GCCGGAAATA ACGGCAAAAA ACTTATTTCA ATAATCGGAT TTGGAGCCCT GGCTTTACTG
    26941 ACTGCCGGTT ACTGGTTAGT GTCATGGCTG ACACATGACC CTTCAGGAAA GGATTCTGCC
    27001 GTTAACCTTA ACGGCACGGC CTCCAGTGCC GTAACCACCA CAACGGAAAG CCCGCGATAC
    27061 CGTGAGCTGC TGAAAGCCTC AAACGACTTA GGTGCGCAAG AAGCCGCACG GACTGATTCA
    27121 TCTTTTATCG CCAGCCTCCC GGTAGGCCTT GAAGTCACGG AACCCCCGCC TGATAAGCCG
    27181 CCGGTAACAA AGCCAGCATC ACAAGATCCA CCATCGCCAC AGTCGGGAAA ATCGTCACGG
    27241 CGCACGGAAA ACACGGCCGG AGAGGAGCAG GCCACGGAGA AACGCCAGGC TCAGCTGCAG
    27301 AAACTGCTCA CGCGGATCAG TGCCGCGCAG GCGGGCGGTG ATGCACCGGT TCTTGCCACT
    27361 GCACTGGCAA GCGTTACGCG GACTTCACCA GCGTCTGGTG CTGGCCGCCA GGCAGAATCC
    27421 ACAGCTAAGA CAGAAAGCGC ACAGGTCTTC ATCCCTGCGC TCACTCGTGC GTCCGGTTAT
    27481 ATGGAGACTG CCGTGGATTC GGATAACCCC AACTCAGAGG TGGTTGCGGT CATACCTGCC
    27541 GGGCCGCTGG CTGGTGCCAG ACTTCATAGC CCTTCAGTAA AACTTGCCGG AAATGGACTC
    27601 GATATCAAAT TCACCAGTAT GAGCTGGAAC GGAATGGAAC TGAACGTAAA AGCAAGCGCA
    27661 CAGAGCGAGA AAAATCTGAT GTCTTCAGTG GCCTCCGATG TCAACCATCG ATGGGGGACA
    27721 CACATCGTTC TGCCAGCTGT ATTAGGTGGT CTTGGCGACC TGGGGGGACT GTACAAAGAT
    27781 GCTAACACGC AGGTCATGCA GTCCAGCGTC GGAACCGTCA CTGGACGCGT GGGGAAACCT
    27841 GACGGCAGCA CAGTAGCTGG CGTAATGGTC GGTGGCACAG CCCAGACAGG TGCAGAAGTC
    27901 ATCAAACAGG AGATGGCCCG CGAGCCGTTC CGCCAGGTCA CAGTGAAGCA GAAAGAGGTT
    27961 ATCTCCATTC TCTTCGTTGA ATCAGTAACT TCAGACGACG TTATCAGTAA TAAGAAAGCC
    28021 GCACTCCCCG CTACCAGTAC ATCAGTACTA ACACCCGTTG CAGCAGAGCA GCAAACCGAA
    28081 AACCGCCTGC AGGAAGCCAT CGCGCGCCGC CAGGCTGAAA TCCGTCGTCA ATATGGCGAT
    28141 ACCGTACCCG TGAGGAACAA TGATGAATCA GCAAATTGAC ATATCTGAAG AAGACACGCT
    28201 GGAAAACGAG GATGATTTTG GCGCGCCAGA TCCCCGTCAG AAACTGCCTT TCTGGAAGCG
    28261 GGAGCTGCTG TTTGGCTATT CTCTGCCGTG GCTTCTCGGG ATAACGCTTC TGGCCGTGGT
    28321 CAGCCTCTGG TATCTGTTCG GTCCGTCACT GTCATTTACA AGTAACACAC CGTCTGAAAG
    28381 CAGCTTCAGT GAGGTCGAAA ATACGCTCGA CGGTGCACCG CACAGTTCGG TTGAGACTGT
    28441 TCAGCCCACG AGGGCCACGA TCCCCGTAGC GCAGCCAGCG ACACAAACTG CACCTCCGAT
    28501 GCTCCAGGGC GATACGACGA GCATGATGAC GGATATCCGT GACGAGCTGA ACGACCGCGA
    28561 TCGAAAGATA AATGACTCTC TGACGTCACT GAAAGACAGC GTCACCCGTC TGTCTGATGC
    28621 TATCAAGAGG GATGAGGCAT ACGCGGTAGA AACGCGTGCC CAGCTTACTG ACCTGATACA
    28681 AAAGCTGGCA GTGCTGGAAG CCCGGGCAAG CGCCACTGAT ACCTCAAAAC CCGCTTCCAG
    28741 GCTCCAAAAA CGGCAGGTAG CCAGTGCTAT TTCAGGCATG AAAATCATGT CACTGGAGTC
    28801 GGGAATGGCC TGGATCAAAT GGCAGGGCAG TACCTGGTCC GTCCGGGAGG GGGATACGCT
    28861 GGGTAACGTC ACTGTTCGTC AGATTGATCC CGCCACACGC TCAGTGGTGA CAACAGGAGG
    28921 AACCCTGCGC TAATGGCACT GGATGCCATT ACGCTAATAG AGAACCTGGC TTCGGGCATC
    28981 TTCACCGCTG GACTGGATTT ACTGTTCAGC TGGTCTGAGA TGATTGGTTT TTTTGGCCTC
    29041 ATCGCCCTAC TGGTCCGGCA ACGTTCCAGT CGGGGTCCCT TATCCCCGGG CAGGTTCGCT
    29101 ATTGGCCTTT TTTCCTGCGC CGCACTGGTA TCCCTTCCCT CCATAATTAA TGCCAGTGGT
    29161 GCGCAGCTTG GTTTTGGCGC CACATCCTTT GATGCGATCG CTTATGTGCA GCCCGCCACC
    29221 TACGGCGTTG CTGCAGGGGC CGCTAACGCC GTGCTTTCCC TGGTTCGGCT CGCAGGAGTG
    29281 GGATTTGTCT ATGCGGCACT CGATATGTTT CGACGTTCAG AACTTGAGGG GCATACCGCG
    29341 CTCAGTTCAA GCGAAAGTAT TCGTGCCGCG ACCGTAAAAC TGATGGCCGG AACCGCGATG
    29401 GTCTTTTCAC CTCAGCTCAT CGATGCCGCA CTCGCCACCT TCGGACTCGC TTTTTAACAC
    29461 CATTCGTTTT TTATAACCCA AGGAGACACC ATGTCACTTT TCCGTGCTAT TTCCGCGCGT
    29521 ATTTATGCCG TTGTTATTTT CTGTCAGCTG ACCATGATGC AGTGCCGTGA GCGAATGATT
    29581 CAGGGGCTGT GTGCCTTGGT TACGTTCCTG TTACCCGGCA TGGCCTTCGC TGAAGGCGAT
    29641 ATTGCCGACA TGATGCGCAG CGCCGCTGAC GGTGCTAAAA GCGGTAAAAC TTCCGGCCTG
    29701 GAAATTGCCC AGGCGATCGG CGTTTTCATC TTCATCGGTT CCTTACTGGC CTTCAAAAAA
    29761 ATTGGTACCA ACCCGCAGGT AACACTCGGC CGCTGCTGTG CAGGTCTGGC TATTGGCGGT
    29821 CTGCTGGCCG TTGTCCCTGA AATCATGAGT CGTACCCAGA AACAGCTCGG TACCAGCTCC
    29881 GTCACCATCA GCTAATCACA GGAAAGGGTC GGTAAACACC GACCCTTTCA GGAGAAAACG
    29941 ATGAGTAATA AGAAAAAGAC ACCTGACCTT CGGTGGCGAC ATCCACTTCC AGTGCCTGAT
    30001 GTTGTCCATA CCACAGCCCC CCAGCTTCCT GCCCCCGTGA GCGTTTCAGG AGGCCGCTGT
    30061 TATTGCTGCA GTGCAGAAAT GAAATATCTT TTTGAGTTAC CGGAATCCCT GCCCTTAACC
    30121 CGGCTGGCGG AAGATGCGCA GGATGCAGAG ACCCGACTCG TCAGAGCGAA AGATACGCTG
    30181 GATCAGCTGG CAACCCGCCC CACGCCGCAG GTACCGGCTG AATACGAAAA ACATACTCGG
    30241 GCACTGAAAG CCGCACAAAC AGGGATGCAG CACGCGTCAC TTGCCGCCCG TCGCCTTGCC
    30301 CTGCGCCACA TTCCCACCGC GCTTCTGACC GATACCGGTT TACTGTCTGA TACTGAATAT
    30361 GCTGAGTTCG AACGGCTCAC GCAACCGTTT AATCTCTGTT TTATCTGCCA CGCCTGGCAT
    30421 GCCCTCAACG GGTTTGCTGC TGCTCAGGGG GTAATGGTCT GGTTACCGGA CCTGCATCCA
    30481 CGAAATGTCG TCGCCCTGAA CCGAAAAGCT CTGCTGGCCG TCTTCAGCAA CAGGCCTTAC
    30541 GAGATCCGGG AGGGGCGACG GGTGCTGTCG GAACTGACCC GGCATCGATT GCCACTGGAA
    30601 GAACGCTTCG GTGGGTGGCG CCCTGCTGAT TATGCGGATG CGTTGAAACG CTTCCCGCCC
    30661 GTCATGCGCG ATGAAATGCG ACAGAAAATG AACGGCGTGG CGTTGATCCT GATGCCGGAC
    30721 TCTGTCACCG ACCGGGAATA CCTTCTGGAG AACAACTGAG TGAACTCACT TTATTCCATG
    30781 TGCCGGCATA TTGTCTGGTA CCACCGCCTG CTGGCGGTAG TTCTCGTCCT GTATTTCCTG
    30841 ACCTGCGGGT ACGTCAGTTT TGGCGATTTT CACCACGTCC GGCTAGGGGA CATCGCCGGC
    30901 ATCAATTATC AGGCCAGATT TGAGGCAAAC ACCTTTCTCT TCAAAGTGCT GGAGTTTTCA
    30961 TTTCTGTGTC TGCCCGTCCT GTGTCTGTGC CTGGCGTACT GTGATGAGGG AAAAATCCCC
    31021 TCACTGAACA TCTACATAAA ACGATACCTT CTGTGCATCA TTCCTGCTCT GCTGACGGCA
    31081 GCCCTGATTT TTTACTGGCG CCGGGATCCG TATATTGTTT CAGGTGAAGG GCGCTCAACA
    31141 ACGGTATTTG CACTGATATT CTGGTTAAGT ACCCTGCTAT TCCGGGCCAC GACAAGAACA
    31201 CGATAATACA GGCAAAAATA AACACACAGA CGGCTCCGAC ATCGTCAAGA AATCCCTGAA
    31261 TCATTGCGAT AGTCGCCTTT GGTTCAATAT TGTTTTTGAA CCAAAGGATG ATTTTATATT
    31321 TGAATGACTG ATTAGCCTTA AACGTCAGGC AGGTATCATT ACAAAAATCA TCATCAATCT
    31381 GTCCGATATA TCTGCCAGCC AGGTCGGGAT CCCCTTTCTG GGTGTAATAT CGGGTCAGCA
    31441 TCAGACGCTT TGATGACGAT GATATATCGG TCACCAGTAA CGATTTCAGA CTTGTCGCAT
    31501 CCTCGTCCAG CAAGGGCTGG CGAAAATGAA AGTAAATATC CTGTACCAGA GGGTTTTCAG
    31561 GCCATGCAGA AAACATATCA GAGGCAAGTT GCCGCCCTTC CTTCTCTGGG AGTTTCCCTA
    31621 CAGTCAGGAT CGGATACAAT TTTTCTGCAA ATGCCACATT CTGCGGTTGA TAGAAAAATC
    31681 CAGGTAATGC TTTTCTATAA AAAGCTCCGT TCAGATCAGC ATCCGTACCT GTATTTTCAT
    31741 TTCCTGTCGT TTCCTGAAAA TGAATATTGC CATATTCATC TGTATACGAA ATAAAAGCAT
    31801 GTCCGGGAGA GTAAACAATC CTGACCTGAA ATCCTGCACG ATTCATGACA TCCATCAGAA
    31861 GATAACTGTT CAGATCGCAA TCGGAATAAC GGTTGGCCCA TGCGTCTGCC ACTGAAGAGG
    31921 ACGATTTGTA ATAAAACTGT TGTCCCAGGA TGTTGTTAGC ACACGAAATA AAATCATCCG
    31981 CTGTGCTCTT ATCGCACCTG TCTTCCACTG CTTTAAAGAA ATAGAGCGTA TTCCCCCTGG
    32041 CAAGGGTTGC CATTTTATCC GTCACAAATC CCATGTTCTC GTCATAACTG ATCAGTCGAT
    32101 GTGACAGCAA TCCAGGATCG GACAATCCCC CGACTGACGG TAACGCCTTC ACCACTGATT
    32161 CATGTCGTGA CTTCTCTCTG ACGGGGGAAA AAATCTGCTC TTCAGCAGCC AGCAAAACAA
    32221 GAACCACGAT TACAAATGCA GTCAGAAACA GGGATTCCCG GCCTGAAAGT AATCTGCGTT
    32281 TTGTTTCCAT ACCACCTCTT TATTCATGAA TTTCCAAAGA AACCTCCGTC TGGCAGAAAT
    32341 TCTACCTTTT CTATGGAGTC ACTTCTCTTA TGAATATCAA CCGCCTTGTC TTCGCCATTG
    32401 AAGACGTTAT GAACACCTTT TCCCGTTTCG CCGTCTCTGC TGACTTTGTC GACTACTGCG
    32461 ACATTCGTAC AGTGATCGGA CTGGACAAGC ATGACCTGGA GCTCAGACCC TGGCTGGAAG
    32521 CACCTTATAT TGGTGTCACC CATCATGGCT ATTACCTGTC TGTATTCGAA ATTTCCGGGG
    32581 CATTGCGTGA ACTGTCAGAA ACAGCTTCAG CCGACCATCC GGATGCGTTT GAAGGAATGA
    32641 TCGCTCACCT CACTTCCACA CTCAGTACGA CCTGGAAAAA TACCGGCCAT AAGTTGGCCT
    32701 TCATTTTTGA ACGTGATCCG GAAAAGGGGC GTGACGAAGT CAGCGCCATG ATCGCCCCAC
    32761 AAAAGCGTTC CATTCAGCAC ATCGGCATCC AGTTGGATGA CCTGCTCAAT GAAAAGGTAA
    32821 ACGTAATCTC ACCGTGGCTT GTCCGTGAGC GATGCTGGCT TGCCGTCTGG AGCTCACCGA
    32881 CACTGGTGAG CCATCAGGAA AGAACAGATT TCAACGCCAC CGTTCGGGCT ATCCAGGATA
    32941 AAGCGCCGGT CGCGCGTTTT GGCCAGGAAC CCTGGCGCTG GCAAATGTCT GGTCTGAAGA
    33001 TCAGGCATGA CAGCTTTATC TCTACTCTTG AAAAAGCACT CGTACGCGGC GGAGACGGCC
    33061 TGCTTGTCCG CCTGCTCGAC GTGCCTGAGT TCTGTAACGA AATCAGACGT GAAACAGCAC
    33121 GTAACAGCAC ATCGGCAGCA TGGCGCCCTG CACTACCGGG GAAGGCCGCA CCCTCAGGTA
    33181 CGCTTCATGA TGATGACGCC ACGGCTCTGC TTGCTCCCTT CCTGAATCTT CAGGTCTTTG
    33241 GTTGTACACC AAAAACTGAA GGTAATCTGG TGTATGCAGA GGGGCTGTGG CACGGCATGG
    33301 TAGCCATAAC TCTGCCTCCT CAGCACCCCA GCCCCTTCAA TGAACTGGTT AAACTGGTTC
    33361 CACGTGCCGT TCCCTGGCGT ATTCGGATCG ACATCATGCC GGGTGGGATG AAGGCGCTGG
    33421 GCTGGAAAAA GAATATTTCA TCATTTGGAC AATTTATTCC CTCCATTCGT CCGCTTTACG
    33481 ACGCTTTTAC GCAGTTGGCT GAAACGGATG AACGAGACCC AGTTTGCGTG ATGACCATTG
    33541 TAGCTTCCAC CTGGGGGCGT ACCCGTGAAG TATGCACCCG TAATCAGATG CTGCTTGAAT
    33601 CAGCTATGCA GGGGTGGGGG GTTTGTAACA CAACCACAAC CTTCGGTGAT CCACGCCGGG
    33661 GATGGGTCAA CAGCATGTTG GCAGCGTCAG CAGGCTCAGG CCCCGTCCCG CTTTATCCGC
    33721 CACTCTCCCA TGCGCTTTCT ATGCTGCCTT TCAACCGACC AGGTTCCGTC TGGCGCGGGG
    33781 AAGGTAATTT GATGCTGCAC ACTGAAGACG GCTGCGCCTG GGAAGTTGGG CTGGGTTCTT
    33841 CACGACAGAA CAAGCACACC GAACTTGCCC CGGGTGACTC AGGCCTTGGT AAGTCGGTAC
    33901 TGATTAATAC CCTGACGGAA ATACAGGTAT CTTCCGCCCA GGTTTCACTT CCCTATGTGG
    33961 CGCATATCGA TAAAGGATTC AGCGCTATGG GGTTCATCCA ACTGATTCGT GACAGTTTGC
    34021 CGGAGGAGCG AAAGGACGAA GCCGTTGGTA TTATTCTTAG CAACGACCCG TCTAAGTCGC
    34081 GCAATGTTTT CGACATCCTG TACGGTGCCC ATAAGCCAGT AACGCCGGAG AAGCAATTTA
    34141 TCGCGTCCAT GCTGATGGCC TTCTGTATTG AACCAGATAA AGGAACACCT CCGAACCCGA
    34201 CTGATACCCG GCAGATAGTG AACCGCCTGA TTGATCTGGC GTACGACATG CGCAGCGGTA
    34261 TTGAGCCAAA CATGTTCCGG TCAAACGTAG AGCCAGAAGT GGACGAGGCG CTGGAGTCAT
    34321 GCGGGTTGAG AGATGAGCAC GATCAGGAAT GGTGGACTGC GACTCCATGG TATGAAGTAC
    34381 GTGATCTCCT CCATGAGCGT GGGCAGTTGT CCGCGGCTCA ACGGGCGCAC TATCAGGCTG
    34441 TACCAGAACT CGCTGATATG CCAGCGTTGC TACGCAGTGA GGCAATTCAG GAGAGTTTTG
    34501 GCAGAGTACA GCGTGACGGT TCACAGGAGC CACTACTGGA GTACATTGAG CGTTGTATGA
    34561 TTCAGGCACG ACAGGACTAT CCGATGATGG CCAGTCGGAC TCGCTTCGCG CTGAACCCGA
    34621 ACACACGCAT TATTGCCGTA GACTTAAACA ACGTCGCTGG CGATAAGACC CCGGCAGGCA
    34681 GACTGAAAAC CGGCATCATG TTCCTCTTTG CTGGCCACAT AACAGCTGGT GATTTTACGC
    34741 TTCCTCAGTA TCAGGAAGAG ATATTGAAAA CGGTGCCGGA AGCCTATCTC CCGGGCATTA
    34801 TACGGCGCAT CAACCAGCTC GACAGCGAAA TGAAAACAAA AATCTACGAC GAGCTGCACA
    34861 ACGTCAAGGG CATTGATTTC ATCTTCGAGG CGCTGGACAC GCAGGACAGG GAACAGCGTA
    34921 AGTTTGGCAT CCGCACAGTG TTAAGTACCC AGTTCCTTAC CGATTACCCG AAAAGCCTGC
    34981 TCGACTCTGC CAACACCCTC TGGCTGCTGC GCTTCCGCCA GGAAGACATT CCTCTTTTAC
    35041 GAGACAGTTT TAAGATCCCC GAACACAATC TCCATGCTTT CCTGCGTATG CCAGCCGGTC
    35101 CTGCTGCAGA CGGTAGTGGA GTACCGATGC TGTGTATGAT GCGCACGACC CAGGGCACGC
    35161 TCGCGCGGAT TGTCCGGTTT ACGCTCGGAC CGCTGGAGCT GTGGTCGCTT AACTCAGACA
    35221 AAAAAGACGG TGCGCTACGC AAAAATCTCT CCGCGACGAT CGGCACTGCC CGTGCCCGTC
    35281 AGTTGCTGGC AGATAAGTTC CCACGAGGGT CTGCAAAAAA ACTCATTGAG TACAGAGAGC
    35341 GTAACAGTGG CGTCCGTGGC GATAAGGGTG TCATCGAATT GATGGCGGAC GAAATGATTA
    35401 ACGAACTGGG GTATGACCTG TGATGTGTTC CATCCACCTG ACGCCACGCT GCCGTCGCCC
    35461 GGCAAAGGGA CAGGTCAGAC TTTCACGCCT GATGATCGAT GTTGACGGCG TGGAGTTTGT
    35521 TCTACCATCT CGTCACTTTC GTACAGACAG TGCAGTGAAC TCTCGGGCTG TATACGCTAC
    35581 TGATCGTCGG GCTCCACAAG AAGCCTGTGG CGTTCTTCTT ACGATCAAAG ATCGTCCTCG
    35641 CCAATTGGTA ACTACGGCCA TATGGCAGGT ACAAGAGCCA GGCGAACAGG TGCGAGAATC
    35701 GCGTCATGTG GTCCAGTGGC TGTTACCTGA GGATATAAGG ACGGTGTTAA GTGATGATAC
    35761 CTGGTTATGG CCGGAGGGGG CAGAGACCCC ACAACTCAGT CCAGGAGACT GGCCTGTACT
    35821 GGATATTACC CCTTCAACTC ACTCACGGAT CGCTCGTCGT GGGTTGACTA TCATAGACAC
    35881 CCGCAGCCGG GAAGGACGTA TCAGCAGACG CTTTCAGACC TTCCCTCTGG TAGCCCTCGC
    35941 CCCCGACCCA CAGTCAACTC GCCTTCCCAA CGTATTTACC CCGCTCAACT AAATGGAGAA
    36001 TTTCATGATA CAACGCCATC TCCCCGCGCT GGCACTTGCC ATCGCGTCCA GCCTTCCCAC
    36061 TGTTGCCAGT GCTTTCACAG TCAACGTGAA CTCCAGTGTT CCGATAACTA CTCAGGTTCT
    36121 GCCTGAGATG GCCACCATCC AGGCAACGTT GGTCGAAATA CTACAGATGC AGCAGGCCAC
    36181 CGGTACAGCA ATCACACAGA ATGCTGACAA GCTCGGCGCG CTGATTAATC AGGATGGACA
    36241 GGCCACCCGT CAGCAAATGA TTTTCAATAA TGAAACCCAA CGGCTGGAAG AAGCTAGACA
    36301 GAGTTTTTCG GTACCGGATT CGATCTGCAG TGATTCCGCC TCCGGCATTG CGGCACAAAG
    36361 TAAACGTGCG TCAGGCAGTA CCGCATCAAA ACTCTCCTCC GGCAAAGGCG TTTCCAGCTC
    36421 AGCGGTGCGT AAGAGGATTT CCACTGCATC AGAAGAGCAG GCCCGGGATG CTTATGACGG
    36481 TGCGAACGTG CATGCTGCAT ACTGCACAGC AGCAGAATAT GAGCGTTTTG GCGGGACGGG
    36541 GATATGCCCT GCCGTCAGCA AGATGCCCGG TGGTGATAGC CAGGTACGTT CGATCTATGG
    36601 TGGAGCAGGT CCTGAGGGGA CGGCACCGGC ACTGTCCTGG ACACAGGAAC AAACTGACGC
    36661 CGCAATGGCC TACATGAAAA ACACAGCGCG CCCTTCGGCC GGTCGCACAC CGGGCAAAGG
    36721 TGAAGTCAAC ACAGTAACCG GACGGACGTA TGTAGGATTG CTCAACGAGT ACAACGGTAT
    36781 CATCGATGCC GCCTCTGAAC CTCAGCTCTC GCTGATTGCC GACAGTAAGA CCAGTGAAAC
    36841 CACCCGTGAT GCCCTGAAAG AAGCACTGCA GTCTCCTTCC GCAGCGCAGT ATTTTGATGA
    36901 TGTGGCTTCA CCGGAGGCGA AAGCAAAGGG TTACATGAGC CAGCGAGAAT TTGAATCGTT
    36961 TGAGGCCGGA CGTCGCTATG CCAACACAGC CTATCTCTCT GACTTGCAGC AAATGAACGG
    37021 GGATAACCTT ATGCGCGAAC TCATCCGTAC CACTTCGCAG ATGAACTGGC AACTTAACGA
    37081 CATTAAAGAG CTGCTGCGCA AAGGGAACGT TATCGACGGG CAGTTGCTGG CCGCCTTTGC
    37141 ACGTCAGTCC TATGCCCCAC GGCTGAAACA ACTCGAATCA GCCATAAACC AGGGAGCGGC
    37201 CAAATGACAT CTGAAAAAAT AGTCTCACGA AAAAAAAGCC TCACCGGACG TATCACCATC
    37261 GGATTGCTTA GCATCTTTCT ACCTGTACAG GAAACGAAGT GGTTTCTGCG GTCAGCCCGA
    37321 CACATGACGT CACGTAATCT GGAGCGAATG CGTGATGCCT TTCCTGAGCT CAATACCGAC
    37381 GACAAACCGC CTGCGGCGCC TGACTGGGAA AAAGCCATTG AGGAATCCGG CTGTACTCCC
    37441 GAAAAACTGG ATAAGGGGTA TGTTAGCCAG CGCCGGCGCT GGCGATTTCT GTTCTGGCTT
    37501 ATGGTTATAC CCGTTCCGCT TGCGCCACTG ACAACATTCA TTATCGGTGG GAGTATCACA
    37561 GCGCACCAGA TCAGCACCTG TGTGGTGCTG TTTTCCGGCG CTGGCGTGGC GTGGTCAAAA
    37621 GCGCTAATCG TAACCTATCG ACTGTGGCAG TTACGCAACC GGCGTGTAAG TCTTGCCGAA
    37681 GGAGGCACCT TTCAACACTT CATGACGGAA ACACATGCCG TACGAGATGC CATTCTCAGA
    37741 AAATAACGCC CCTCCTCTGC TCCCTATCGC CATCCCGGCA TTCATGTTTT ATCCGGAGTT
    37801 ACCGTGAAAA ATCTCATTCG TGCGCTTTGC GCAGGGCTGC TTATACCTGT TACGCCGGCA
    37861 CGCGCCGGTG TAACTTACGA TGACATAGTC TCTGCAGCGA CTAATGCACA GGACCTCTCC
    37921 CGGCAGGCAC TGGTCACTAT CTTCGGCGAC GTGGTACTGG ACCCTCTCGC CGCCGGTAAT
    37981 ACCACGATGA TCGGGAATCT GTTTGCGCTG TTTAACGGGA TTATTGCCGT CCTTGCCGTC
    38041 GTCTGGTTTG TGATTATTGG CCTGAAGCAC ATCAACAAAA CGGGGCATCA GGGCAAGGTA
    38101 TTCAGTGGTG ATCGCGATAT CACCAGTACA CTGAGTACCG CCTCAGGATT TTTGATGATT
    38161 ATCCCGACAG CCAATGGCTG GAGCATGTCT CAGCTCATCA TCCTCTGGGG GGCATCGATT
    38221 ATGGGCGTGG GCTCTGCCAA CCTGATGGTG TCCAAAGCTG CAAGTGATAT TGCGAGCGGC
    38281 TACTCCCTGA CGGTACAGCC CACTCAGGCC TCGACCCGCA CATCTGCACG CGGTATTTTT
    38341 GAGATGCAGT TGTGCAAATA CGCCATCAAT ACGGCACTGG ACGATTACAG CAGCACAGCC
    38401 AATTCCACCA CAGCAAAAAT GACGGAGATA TTCGGTTCGT CTGGAGGAAA TTATACCTAC
    38461 CGGGTCACTA ACGGCAGTGG AGTGTGTGGC ACAGCGACAA TCCCGGAACA ACAGAAATCG
    38521 GGCTCCTCGT CTGGCTCCGG GAGCTTCTTT AACCCCTTCA GTAATAGCGA CACACGAGAA
    38581 GTCGTGGACG CACAAAACAA AGCGATGGAA GCCATGATCC AGGATATGGA CAGTGCGGCC
    38641 AGCGAGTTTG TGACAGGGTT TATGAATAAG CGAACGACCG GCAGCGGCAC ACTCCCGGAT
    38701 ATCGAAACCC GCATTCAGCG GGCTGCCAGC AACTATGAAC AAACGGTCCA GCGCGCGCTG
    38761 CCGGCACAGA ATGAGCAGAA TGGCATTCAG GATGCAGTCA GGAATTACCT CGACACATAC
    38821 GGCTGGGCGG CTCTCGGTGC CTGGTACCAG ACTTTCGCCA CGGCCAACCA GCGCCTGACT
    38881 GAAGTTGCCA GTCGCGCACC AGCGACCAGT GGGATGTCCT CTTTAGGGGA AATTGGTAGC
    38941 GGTGATCTTT TCAGCGCGTT AATGAGTACC TATCGAACTC AGTTGCAGAA CTCCAGCTAT
    39001 GCTCCCCCTG CAGGTACAAC AACATCGAAA AATGAGTTAA GCGCATCAGA GGGTAATGAC
    39061 CCCAATAGCA TACTCATGAA CTCCATTACC CCATTTTTCG TAAGCTTAAC AAGCAATATT
    39121 GCAACAAATT ATAGTGGGAC TGGTACTACA ACAGGACAAG TAAACCCTTT AGTTAAGATG
    39181 AAAAACGTTG GGGATTATAC TCTTGTTGCA GCTGAGGGGA CTTTGACAGC TTACACCATC
    39241 CTACGTGCTG CGGTTGCAGG GGGGGAATCA TCGCTTCTTG GAAAAGTTGT CGATATGACA
    39301 GGGGTAATTA GTGCTGTAGA TAAAGGGCTT GATGCCATTT CCCCAGCTGT TTACTTCTTG
    39361 TTATTACTTA TGTTTAGCGC TGGATTTACA CTTTCAATTT ACTTGCCATT TATTCCGTTT
    39421 ATCTACTGGA TGACTGGTAT TGGTAACTGG ATAGTAAGTG TTTTGGTAGG TTGTGCAGCT
    39481 GGACCTCTGT GGGGGGCCAC ACATCTGGGT ACGTCTCAGG ATAGAGGTAG TCGTGCAGCA
    39541 TATGGTTACA TCTACTTTAT CGATACCATG ATTCGTCCCT CACTCATGGT TTTTGGATTT
    39601 TTCTTTGCTT CCGTTGCTAT TGTTGCGACC GGAACTATCC TTCATGCACT CTTTGGCGCC
    39661 GCGCTGGTCA ATGTTCAAGC CAACTCGTTG ACAGGGTTAT TCAGCATGGC CGGTTTTTTA
    39721 ATGATTTATG CTCGAATTTG CACGACACTT GTATCTAGTA TATTTGCATT GCAGGCCTAT
    39781 TTACCTGACT ACGTCATTTC CTTCCTTGGT GGTCGGGATG CTGCCAATAC CCTTGGAAGT
    39841 ATGGCAGGTT CAGTGAAAGA TATGTTTGTA GCCGGTGGGC GAAATATACG CCATACACCT
    39901 GGAGTTAATA CTAAGGGAAT GAATGGTCCT GGTGAAAATA ATAATGATGG AATAAAAAGC
    39961 TAATGAGTGG ACATCTATAC AGTATCGCTA TAATATAGAT AACAAAACAT AAGGAGGGTT
    40021 GACTATGAAA GATAGATTCC CTAAGTGGTG GGTTTTATAC TCTGTAGCAA AATCATTATT
    40081 TTTGAAGTTT GGCATTATCT CATTCGTGCT GATCTTCTTG CTTTGCTCAC TTTCTATATC
    40141 AATGGATGAG TTCGTTCGTG CAGAGGCGTA TCTATACGCA TTAACGAGTT GCTTTCTGTT
    40201 AGTCACTCCG TTTGCTATCA ATTATGCTAT AGCCAATAAT CGCAAAAAAA AGATCCTTGC
    40261 TGTTATTGAG AAAATCAAGG AAACAGGGCA CTTTAACCCA GCAAGCAGTT CAGAAGTCTG
    40321 GCTCTTCTGG CAGAGTACCT ACCTGGGTTT CGACTTCCAG CAGGGAACGT TTTTGTTCAT
    40381 CCGAATCTAT CCAGGTAACG TCATGGATGT CATTGGTTTC GATGCTTACA GCCTTACCAG
    40441 TACACAGGTT GAAGATTCAA AGTTGCGCCT GTTCACAAAG TTCACATCGT TACCGATGAT
    40501 TCCTATTGAT ACCGGCGCTG CATCCAATAT TGCTAACCAT TTGCACGCAA TGAACAATAA
    40561 AGGGTACAGC TATAACTTTA ACTTCAACGA TGTCGTGAAT AAAAAACGTG CCGAGATCGA
    40621 AGCTCTGACA GGACTACCAG TTCCCGTTCT TGCCTGAAAC ACATCAACCA CCCTCCAATA
    40681 AATAGCCGGT TTAATTACCG GCTATTTTAT TTGCGTAGAT CATTGCCCTG AAAATTCACC
    40741 ATAAAACAGA CAATGATAAT AAAACAACAA TCTAGCTCCT TATTGATTAC CACTCAAATA
    40801 AAGGAGATCC ATATCAGATC CACAATAATT TAATATTTAA CCAATCAATA TATTTTCACC
    40861 TTCCGTTGTC ACCAGTAAAC ACGCCTGCAG ACTTTAGATA AGCCCAGGCG TTGTTGCCCT
    40921 CTTTTATTCA GTTAGTCTTC ATCGTTTTTA TTTAGGGAGT TTATCCATGA CATCCGCTCG
    40981 CGCGGGAATG ACAGACCCGC TTGAATTTCT CGGCGCCCTC GCCATCCTGG GTATTATGAT
    41041 TCTGCTTGTC GCATGGCTGT ATCTGCCCGA GTTTGTGTAC TGGTCATGTT TTATTTTGCA
    41101 TATCCTGTGG GGTATGGCGG ACTTTGGCCC CTTCCACACT TGGGCCGCGC CGCGCTATAA
    41161 CCTGCTGGCC GTCACCGCCA ACAATGCCGA ATACGTCACG TACGATCAGT GGATCAATGT
    41221 GATGAAGCAG ACGACGGGGA TCTTGATGAT ATTCCTCATA CCCCTGTCCA CCGCATCCCT
    41281 GTGGAGCTGG TTACACCATC CAGCCCGCAA CTGGCAAACA CGACGGGTAC TCAACATAAG
    41341 TACATTGCCG TTCGCCATGG AATCTATTTC TCCTGCAATT GCCCCCATCC TTAATGAGGG
    41401 AGATGCCAGT CGCCTCTTAC TGGATAAACG TCGTCCGGAA AGACGTCCGG CACAAACCCC
    41461 GGAGGGTTTT GCAGAAGAAC ATCAACTCAT CAGTAACATG CAGCTCGATG TTGCCCGCTG
    41521 CCGCGCGGTT TTCATGGCAC AGCTGGGACG CCCTCTGAAT GGATGGAAAA GCCTCGCGCC
    41581 GCACGAAAAA ACTCTGTTCG CAATCTTCGG CCTTCAGTTT TTCCTGGACG ATCGCCCGGC
    41641 AGCAAAAGCG CTGATGGATG ACCTGAACCG TTCCTGCCGT CTCAAAAGTC GCCGTGATAA
    41701 GGGTAAATTT TCAGTACCAG TCTATGCGCT GGCCCGAACA GCCTTTAAGC GTGTCATCCA
    41761 GAGTGAAGGC GCGAAACAGT GGCTGCATGA ACACCATTAC GTCAGAAGTG GCATGGTCTG
    41821 GCTGTACGCA CATGATTTAC GGCTGACACC GCCTAACTGG TTATGGCTCA AGGGAGTGGA
    41881 CCGCCCCCTC TTCTATGCCC TGCACCGGGC AAACACCACC AAAGGATTTA TTGAAGGAGC
    41941 GGGGATCGTC GCCGTCGCCC GCACCGAGAG CGAGGCTATC CGGCTTGGCC TGCCCTGCCC
    42001 GCAGGCCTGC GTCGATGAAG CCATTGAAGG GCTGCGCATC GATATGCTGT CCCTGGGGCT
    42061 AATCTGGGAC GAACCTCAGC CAGACCGCGA CCGCAGGCGT CGCATCCGGA CCAACTGGTC
    42121 ACTGACGGAA GATGTCATCA CTCGCCCGGG AGGCGACGAC GATCTCCTCT TCTGAAAATC
    42181 CGCACATTTC TGATACTGAT TAACTTACTG TCTACCGGAG TCTCCTTATG TCGCAGGAAA
    42241 GCACCTACAC CACCTTTCGT TGTAACGACA CCATTGTGGT TTTACATCAA CACGAACACC
    42301 GCGTTCCTCA GGCCCTGCTC ACCTTCCATG AACCACAGCG TATGGCCATT CACGATAAAA
    42361 AACTGATTGC TTTTTACGCA TATTCAAACG AAGTCGTGAC GCTTCTTGAT GACCCGATGC
    42421 ACGATGCTGC AGAAGTCTTC AACACCATCG CGCGGCAACT CAAAACGCAG AGTAAGGCCG
    42481 TGATGAAACG CCGTATTACC GCCCTTGCCC TGCTTGTCGG CGGCGCGCTG ATCGCTTCCT
    42541 CGTTATGGCT CATGGGAACA AACAACCATT CTTCACTCAA TGTTAGTAGC ACAAACCTGA
    42601 CAGTACCTGC AGAGCCAGCT CCTGTTCAGC CACTACAGCC TTCTGCTGTT CAGGGACGAC
    42661 CTAAAATGAC GGTTCTCCCG GCGACAGGCA ATACAGTCAG CCACGCTGCA CAGGCTGAAT
    42721 CAGTCAACAT GCAGAATATT ATGAAGGAAA GTCATAACGC CTTACCGGCC TCGCCTTCTG
    42781 AAGCCCTGCA GACGGCAGCG ACACCGGTAA CACCACCCAC GCCGGTAAAA ACAGAAGCAA
    42841 CGGAGCAGTC AGCCCGACAG AAAATGGTAG GTATACTGAA GCGCAGTGCC GATCGGGGTC
    42901 TGTTCACCAT CCCACTATCT ACCGGGCATG AACGTACGCT GTATGCCTTC CTCGATCCAA
    42961 CCTGTGCGGT TTGCAAAAGC ATGGAACCGG CAATCGAACA GCTGGCACAG TATTACAATG
    43021 TGGTCATTTT CCCTGTATCG GTAGTCAATG ACGGTGGCGA TGCCGTAGAT AAAATCGTTC
    43081 CGGTATTGTG CGGGAAAGAC CAGACTACCC GCGCTGTGGC ATGGAGCGAT CTTTTCCGTC
    43141 CGGATGCAGG TATGCCGGTT CCGGGACAGG CAACATCTTC ACAGGTGAGC GCAGACTGTT
    43201 CCGTGTCGGC TCAGGCCGTA GTGGCCGTAA ACGATACGGG TTTCCGCACG TTCGGATTTT
    43261 CAGGTACGCC GACCGTGCTG ACTGACACGG GCATTCGTCT GGCAACAGGC ATGCTGGCCG
    43321 CGCCGGATAA AATTGCTCAC TTCCTGCAAA TTACCGATCC AATGTCACCA GAACAGGCCG
    43381 ACCGTTTTGT GAATTCCCTC GGCATCCAGG AGTAACCCAT GAATAATACG CCCGTAAATC
    43441 AGGCGCTCAT GACACGCAGT GCCTGGAACT CGCCCGTTCT TGAGCTTATG CGCGACCACC
    43501 TGCTGTATGC CGGCATTATG GCAGGAAGTG TGGTGGCGGG ATTTATCTGG CCGCTCGCCA
    43561 TACCGCTGTT GCTTTTACTG GCCATTGTGG CCAGCATCAG CTTCGGCACC CACCGCTGGC
    43621 GTATGCCGAT GCGAATGCCT GTCCACCTTA ATAAAACAGA CCCGTCAGAA GACAGGAAGG
    43681 CCCGGCGCAG TCTGTTCAGC GTATTTCCCT CACTGTTTCA GTACGAAACA ACGCAGGAAA
    43741 GCAAAGGTAA GGGGATATTC TACATTGGCT ATAAGCGCAT GAACGATATC GGGCGCGAGC
    43801 TGTGGCTCAC CCTTGATGAT CTGACCCGCC ATGTGATGTT CTTTGCCTCG ACCGGTGGCG
    43861 GGAAAACTGA AACCATCTAT GCGTGGATGC TCAATTCATT TTGCTGGGGA CGGGGCTTCA
    43921 CCTTTGTTGA CGGCAAGGCG CAGAACGACA CGGCGCGCAC CTGCTACTAT CTGGCTCGCC
    43981 GCTTTGGGCG TGAGGATGAT GTGGAGTACA TCAACTTCAT GAACAGCGGC ATGTCCCGCA
    44041 GCGAGATGAT CCAGAACGGC GATAAAAGCC GGCCCCAGTC TCACCAGTGG AACCCCTTCT
    44101 GTTATAGCAC TGAGGCCTTT GTTGCAGAGA CAATGCAATC AATGCTGCCG ACCAACGTGC
    44161 AGGGGGGAGA ATGGCAGTCC AGAGCGATTG CAATGAACAA GGCGCTGGTC TTTGGCACAA
    44221 AGTTTTACTG TGTCCGTGAA AACAAAACCA TGTCACTGCA GCTGTTGCGC GAGTTTATGC
    44281 CGCTGGAAAA ACTGGCCGGG CTTTACTGCC GTGCCGTGGA TGATCAGTGG CCAGAAGAAG
    44341 CGGTTTCTCC ACTCTATAAT TATCTGGTAG ACGTACCGGG TTTCGACATG GCCACCGTGC
    44401 GCCAGCCTTC AGCCTGGACA GAAGAGCCGC GCAAGCAGCA CAGCTACCTG ACGGGGCAGT
    44461 TTCTGGAAAC CTTCAACACC TTCACCGAAA CGTTCGGCAA TATCTTCGCG GAGGATGCCG
    44521 GCGACATCGA TATTCGCGAC AGTATTCACA GCGACCGCAT ACTCCTGGTG TTGATCCCGG
    44581 CCATGAATAC GTCTCAGCAC ACAACCTCCG CACTGGGGAG AATGTTTGTG ACCCAGCAGA
    44641 GCATGATCCT GGCCCGTGAC CTTGGACACA GGCTGGAAGG GCTGGACTCC GACGCGCTTG
    44701 AAATCACCAA ATACAAAGGC AAATTCCCCT ACATGAATTA TCTCGATGAG GTGGGCGCCT
    44761 ACTACACTGA GCGAATAGCC GTGCAGGCTA CACAGGTACG CTCTCTGGAT TTCGCACTCG
    44821 TAATGATGAG TCAGGATCAG GAGCGCATTG AAAACCAGAC GTCAGCGGCC AACGTCGCCA
    44881 CCCTGATGCA GAACGCCGGC ACCAAAGTCG CCGGAAAAAT CGTGAGTGAT GATAAGACGG
    44941 CAAGAACAAT CAGTAATGCC GCAGGACAGG AAGCCCGGGC GAACATGGTC AGCCTGCAGC
    45001 GACAGGACGG CCTCATTGGC ACCTCCTGGA TCGATGGCGA CCACATCAAT ATCCAGATGG
    45061 AGAACAAAAT CAATGTGCAG GATCTGATTA AGCTGCAGCC AGGTGAGAAC TACACGGTGT
    45121 TTCAGGGCGA TCCGGTTCCC GGAGCATCTT TCTACATCGA GCCTCAGGAC AAAACCTGCA
    45181 ATGCGCCCGT CATTATCAAC CGGTATATCA CGATTAACCC ACCGACCCTA AAACACCTGC
    45241 GCAGACTTGT CCCGCGTACC GCACAGCGCC GTCTTCCGGC ACCGGAGAAC GTCAGCAGAA
    45301 TCATAGGTGT TCTGACAGAA AAGCCGTCAC GCCGGCGTAA AGCGGCCAGA ACTGAACCCT
    45361 GGAAGATAAT CGATACCTTT CAGCAGCGTC TGGCCAATCG CCAGGAAGCG CACAACCTGA
    45421 TGACAGAATA TGACATGGAC CACCGCGGGC GGGAAGAAAA TCTCTGGGCA GAAGCGCTGG
    45481 AGATAATCAG CACAACCACG ATGGCGGAAC GTACAATCCG CTACATCACG CTCAATAAAC
    45541 CTGAGTCGGA ATCGGCGGAA GTAAACGCAG AAGACATTCA GCTGGCACCG GATGCAATAT
    45601 TGAGAAACCT GACACTCCCA CAACCCGCCA GTGTTCCTCC GGCCCGGCAT CGAAACGAGC
    45661 CATTAATCCC TCCTAAACAG ACAGATTCAC CACAGCCAGA TATGGAATGG CCAGAGTGAC
    45721 AGATCAAAAA TTTGTCGGCT TTCAGGAACT GCTGCCGATA ATCAAAATGA TATAGCATGA
    45781 AAGGAAATGA AATGAAGAAA CTAATATTTG CCGCACTCTT TGGTTTTTCA GCCGTTGCCG
    45841 CTGCAGCGCC CCAACCTGTT GTAGACGCCA ATGCCGTGGC GCAACTGACT GAAATCCGTA
    45901 ACATCCTCCT CTCGAACCAG CAGAAAGTGT ACTCCTGCTC GGATGGCGAA AAAATTTATA
    45961 CTGTCGGACT GCACATAAAA CATGACGGTT CGGAATACAA ATGTGTTTTA AAGAATGACC
    46021 ATGCTGAATG GGAAGTCGTC CCGCGCATTG TATTCAACTA AAAAAGGCCG CGAAAGCGGC
    46081 CTTTTTTGTT TCTGGCAAAT GAACAGGTTT TTACTAAAAA AATCAGCTTC TTACGCCAGT
    46141 AGTTTGAAGT CGATAGCCCT CAGCACGTTT GGAAAGCGTT CCTTTAGTGT TTTCTTCACT
    46201 TTGAAAAGAA TGACCATCAG GTTCTTCAAT AAATTTAAGG ACATAAAAAT AGTGAACATT
    46261 TTGATGCTCA AAGTAGGAGT AAAACATAAG GCTATCACTA CTTCTTTTAG ACTGTTCACT
    46321 CTGCTTCCAG CGATTGATAT CCCAGTCATT CGTGCCGTCA AAGACATGCA AATGATGGAG
    46381 TTTTTCACGC TTCGCTATCG GCTTGGGGAA AAAATTAGGC AAATCTTTAC CAAACAAGTC
    46441 AACTGCAGTA AGAAACTCCA TTTGCACATG GTCTTGAGGG CGAGGAATAT TACCGAGATC
    46501 CGCACTTATT GTTTTGTATT CAATGAAATC TTTGTAAATG TCCTGAAAGT CATTAAGGCG
    46561 TTCTTCAGGA ATATCCAGCT TAGCATCTAC GGCAAAGACA AGCTTGTGCC CATCACCTGA
    46621 AGTTGATTCC ATTCTCATAC AACTTACATC CATGAGGTTT ATGCCTTGTG CAATTTTCGC
    46681 TCTGGTTTGA TAGTCCCCTG GGCAGAAGGA ACTCGCAACT GACGAACAGC CGCAGCTAAG
    46741 CGGAGCATTT TTTCATTACT GGCGTCACCG ACACCGGGTC TTTGTTTAAC AGCCATTTTC
    46801 ACTATCTCCT TGCCGTTTTT TACGGCTATC AGGCTGGCCT GACAGAACTT AACCTCAAGA
    46861 GATGAAGTTC TTTTATGCAC TAATAATAGC ATACCTCCCC CTCCAGGCAT CAAGCTGTTT
    46921 ACGAAACATA CGTTACGCGC TAAAGGGCGG GCTCTTACGC ACAAATAGAT AGGAATTTTA
    46981 ATCTTTACAG CGGTGAAGGC GGCTTCCAGC TTGACCCAGG CTCATTACGC GCGGGTTCCG
    47041 AATTACTAAC CTGACTCATC GTTTCAGAAA AACGAATTTC ACTTTCAACA CGTACCTGGT
    47101 CGACGTCCGG CCGCGAGATC TGGTATTCAC CTTCATCACG GTGATTCACA TTGTGCCATG
    47161 CCACCATTTT GGCAAATGCC GTATTGAACT GTTCATCATT CCCTTCTGGT GCCATCGCGA
    47221 CGGTCGGAGA ACGGCTGAAG AGAACCGGTG CGACCTTGAT CATATCCCGC TTAAGCGCAT
    47281 CATAATCGCC GGTGTTTCGG AAAATAACCC TGTCGCCATA GTCGGTACAA ATGTGACGAC
    47341 CTGTCTCCGG ATCACGGAAC TGGACGCGAC CATTTTTCTT CAGTGAAGCC TGCAGGCCAG
    47401 GAACACCGGA ATATATCGGT GTTCCGCCAG GTTCACAAAT AACAACACAT CTGCTGTCTG
    47461 TCGTGGCTTT CACCGCATTA CCACGACGAT CCCTGTAATC CCATCCTCTC AGCTGCGATA
    47521 TCGCAGCCTT GTCACCTTTC ACCGCTTCTG CTTCCACCCA CTGCCGGTAA GACGGCGGAT
    47581 ACCATTTCCC CTGTCCAATG AGTTCAGCAC GTTCAGCCTT CATAGCTTCT TTCAGCGTAA
    47641 TCAGTGCCTG CATGCGTTGC AGTTCTGCAA TATGGTAATG CAGCTTCCTC ACCAGAGGGT
    47701 CACGATGTTC GATGCGGATG CGCGCTTTAC GCATCCGGCA TTCATCATGA ATCACCTGGT
    47761 AGCGTTCACG ACCATGCAAA TCAGGACGCT GCCAGTTAGC CCGCCAGGCA GCATAGCGGG
    47821 CTTTCAGATC TTCTCTCGCA GCTGCGCGCG CTTCACGGCG CTGGCGACGC AATTCAGGAT
    47881 CACGCTTCAT GCACGGAATA TCACGATCAC TCACGGCCAG CTCAGGGTTG TAACGGCTTA
    47941 CTGGCTTAAT ACGTTTAAAG ATGTCTGCCG GAACCGGAAC AAACGAACCT GCATGAGGTT
    48001 CCGCACGCGC GAGCGTCAGA TCAGGATGAA CATGACTTGC CTTAACAGGC GTCTGTTCGC
    48061 GATTGTAAGC ATCCATGACT ACCAGCCCCT GCTGCTCACG CACTAACAGC AACCCTTGTT
    48121 TCGCAAACTG CTCATGACAG CGTTCCCAGG AAAAATGTTT ACTGCTGATC AGCGTTTCAA
    48181 TCTCCTGACG ACAGTGCGAA ATCGCATAGC CCCAGAGGCT TTCCTTGTCG GAGAAAATCT
    48241 CACGTTTCAG TGCTCCCTGC GGGCCCGAAC CTGTACGCAG TTTACGCCAT TCCCGATCGG
    48301 AAACCGGAGT GGGTTCCAGA CCGCCGCCGG TGAACTGCTC TGCAGGTGGA ACCTGCTGGA
    48361 AAATGTCTTT CGGTACCGGC TGCCAGCCAC CTTTATACGA GTTCAGGACT GCTTTCGTCA
    48421 GCGCTGGCCA CACACGTTCT GCCCTGACGG GGGTGCGCGT TGGATCATAT CCATCACAGA
    48481 TAACCAGTCG GTCATGTTGT TCTTTCAGAT ACAAACCAGA CTGTGCCAGA AGCGTATGTA
    48541 CAGACTGTAT AGTTCGCTGA GACGGGTCCT GATCAAGCGC AATCAGCGGT GCACGTAAAC
    48601 GGGCAATCGC ATAGTCAGAT AAGGATTCTT TCTCTGTCAT ACGTTCAGGA CGCGACGACA
    48661 CAATAATCTT GTCTGGTTCG TAGCGACCCA CAGCCGGAAC TTGCGCAAAA ATATCCTGTG
    48721 CAGGTGGAAT AAACTCACCC ATTTTACGAA TAAGTTTATC GGTATCGAAG GCGTGACCAA
    48781 ATGCAGAAAG CGTAACGCCA GGGCGTTCTC TGTTCCAGCC ATCCTTCACT TTAAGCTCAC
    48841 CGTTATCCGC TGACAGGAAC AAACCTTCTT TAGCAAAACG CTGATGGAGA GAAGACCAGT
    48901 CAGTCACAGG TGCTTCCCGT AAACCGGCTA TAGCAGTGTC AGCGATGTAT TCTCTCAGGC
    48961 TCTGAATACG ACCACGCTTC CAGGCACTTT GACGATCACG TTCAATCGAA GTACGTCGAA
    49021 CAATACGATT GTCAGGTGAA ATCACATAGC ACCCATTATC GGGCGAAAAG CCATGCTTAA
    49081 GCTCCAGCTC ACGGCAGGCC TTACTCAGTT TTTCCTGGCT GTAAGCGAGA CGGTTAAGAT
    49141 AACCGGTCTC CGGGTGAACG CGGTTTACAG CGATGTGAAC ATGCAGATTA TCCGTGTCAG
    49201 TGTGAACGGC AGAGACGAAC TGATGGCCGG CTAATCCTAG GCGGGAAAGC GTATGGCTGA
    49261 CCGAATCATA AATCTGTTCT GGACGTGGGC TTTCATGCGA CTGCCAGCTC AGAATATAGT
    49321 GGAATACAGG ATCACTTTTG TTATGGGCGA ACTTCGCTTT ACGGGCAGAG AACTCCATCT
    49381 CTTCGGCTGC GCTTTCAATT GACGTACAGT TGTGGAAACA GGTCACGCCG TAAAAATTTA
    49441 CCCATTCACT GCCGTCCGGC ATCACGTCAA CAAGCGAGAT AAACGACTCA TCACGCAGTT
    49501 TCGTGGCATA ATCAACAAGA CGAGAAAAGC GACTTCTGTG CGGCATTTCC GGTTTTGTTC
    49561 CGGATGCTTT AACAGCTTCC ATCAAATCAT CATCGCGCGG TTCGTCACGA ACAGAAACGT
    49621 AAGACACCAG GTCCCCAAAG GAGGACTTTC CGTCTTGTCG TTTCGGTGGA ATAACCGGGA
    49681 TCATGATGTT CTTCTTATCT CCGTTCTAGT CATTGCTCAT GAGTGTTTTT CTGAGCGTGG
    49741 TGGACAGTTC TGATATTGCT ACAAGGACCG TGGAGTATTC TTTATCCCCG ACTCTTTTCC
    49801 CTTCAACAAA CAGATGCTTT TGCAGTCTTC CCAGCCTCAG TAACTCGTTC ATAAAGCTGT
    49861 CATCGATGAG TGGAATTACC TTCCTATTCA TCGCAGCGTT ACGGATATAA GCCGATACGC
    49921 TTTGCCCAAC TTCCTCCGCT TTCTGTTCAA TCTCTTCGAT TTCATCCGGC GTGAATCTAA
    49981 GGGTCTTGAT TACGGTTTTT TGCCGTTTAT CACTTCCCCT TCGGGATGCT TTGTCGCTCA
    50041 TATATGCTCC TTACTCGGGT GTCGGGGCGG AGCCCTGACC AGGTGGTATT TGTAATATCG
    50101 TGCGTGCGCG GTATTACAAA TGCACATCCT GTCCCGCTTT TTCGGCCATT ATACGCTTCG
    50161 CTGTCTGTTT CGCCTAGTGG CGATTTGACG GCATCGGCAG TGCGGAGCAC TGCCACTTTT
    50221 ATGGAAGAAC TGATATGATT TTCAGGATTT TAAATATTTA TGAGGTTTTC TATGAGCAGG
    50281 AAGAATTTTT ATTCAGACGA AGATATTGCA CTGGCAAGAG AGGCGCTTTC CGGACTTCCT
    50341 GATTTAACGC CTCAGAGAAA AACACAGAAA GAATTTCTGG ACGGCATTAA GGATATGCTT
    50401 CTGGCACTGA TAAGAACAAA AGGATACACA GTGTCTGACA TTAAAGAGAC ATTAAAATCC
    50461 AGTGGTTATG AAATCAGTGA AAAGGCGCTG CGTGAATTAG TCCGCGATGC AGGAAAAGCG
    50521 AAAGACAGAA GGAAAGCAAC CAGAAAACCG GCCGTAAAGA CGGAACCTCT TCAGGAGTAA
    50581 CAGGCGCAGA ATATTTTGTT ATCTGCCGGA CGATCCTGTG CAGACAGATT CGATACCTGT
    50641 CTGCACCATT TTATCCCGGT CAGGATTTGA GTGCTTTCAT CATTTCTGCC ATTCCCCACA
    50701 AAGCACGGTT AAGTTTGACA TCCCCGTCAA TGCCGGTCAC AGCACGCGTG CGTTGTCTTT
    50761 TCCCCTGCGC CGTTCTCCCC AGAAGGCCAC CCTTCGTCAT GTTCTCCTGA ACACGCTGAT
    50821 ACGTCGTCCA AAGGTCATTT GACTTGTCTT CATTGCGGCG AATATTGAGT AAATCGGATG
    50881 GTGCCAGTGG GATGTGCTTT CCTTCGAAAT TTTCATCATA ACGCCAGCCC AGCGCAGTCT
    50941 GTGCAAAAAT TTCCTGCTCC TCGCGTGTCA GCGCTGTACC TTTCATAATT TCTCTCGACT
    51001 CGGTGATTTC GTCGAAAATC CCCAGAACCT CGTATGCCCC TTCTATGACC TGTCCCACGA
    51061 CATCACCTTT GTGCGGAACC CGGATCTCCC CGAACGTCTG CCCGCAAATC ATCCCGTTGG
    51121 TGCAGACGAA CCGGAACATT CCCGGAATCA TCTGGTAGCT ACTGCTGCCA TCATGACTGT
    51181 TCAGAAGAAT AATTTCCGGC ACTTCTTTAC CAGTAATCTG CCCGGCACGA CGCAGACGCA
    51241 TCATATGTTT GGTGTGATCC CGTTTGCCCT CATCGCGGGT ACGTGTCTGG CAGGCAAAGA
    51301 ACGGCAGGAA ACCTTCATTA CGCAATTTTT CCAGTACAGT GATGGTCGGG ATACAGGTAT
    51361 ATCGTTCACT ACGTGAATCA TGCTTGTCCT CGGCAAAAAT ACTCGGAACA ACATGCATCA
    51421 GTTCATCGTT CGTCAATGGA CGCTCGAGAC GGATGACATT CATTGATGCA AAACGAGATG
    51481 CTAAACGGGC CATAGTGATT CTCCTCATGA TGATAAAAAA ATTGCTTCTG CCGTCGCCTT
    51541 TTTGATGATG ATTCACCATC GCGGGTGGCC GTTCCCGTGA TAAAGCGAAC GGCCTGACCT
    51601 GCAAGGAGGA GATGTAAGGG TGCAGCAGGA AGCCGCAGCG CAAGCGACCA GAGGGAGTGC
    51661 GAACGGGTGA GTGATGTCCC CTTTCATAGA CTCCGGGTCG GGCCAGAGTC TTTCACGGGT
    51721 AAGGCAGCAC GCGGTGAGCA AAGTACTCAA AAGGTGAAGC TGGAATTAAG CCAGCGGGCG
    51781 AAGCCCGTTT CCTTTCTGGG GCCGATAGCG GCCCCAGTCA GGGCGGCGCT GACGGAACGG
    51841 CAGCTGCAAG CCCGTGCGCC GGAGATGGGG AATTATGACC GGCTCTTCCG GGCGAATACT
    51901 TACCATTCAA AAACAGGTGC GCCTTCCACA TGATCGCCCA CGGCAGAGAA GTGGATCATG
    51961 CTGACATCGG CCTGACGAAT TGCGCAAAAG ATGAATGCAC GTGTGGTTCT CGAAATACCC
    52021 ATTTTTTTCA GTCTGTGTAA CGGGTTAGTA ACGGCATCGA GCCGAATCAG GTAGCCCACT
    52081 CCGGTATTCA TTAACCACCC GCTGTCTTCA TCCCAGAACA CGATGTTGTC GAGAATATTA
    52141 TGATCTTCCA GTGTGATGTG ATTGATGCAA CACTCCAGGA CAGGGCGCAT CATCATGCGT
    52201 GAAAGCACAA CACGAGGTCC CCATTTCAGA GAGTCGGTAA CATCGTTCCA TGACCACTCT
    52261 TCATCATCAG GAACGGGAAG CGTCAGCAAC CTGAAAGGTA CACCAATTTT TTCTGCAAGA
    52321 ATTTCTCCCA TTCCGATAAC AGGATCATCA CGTTCATTAA GGTCACAGCA CGCAATAAAT
    52381 TCACCGTTCA GGTAAATGGC GGCGAGCATC ACGTGCTATA AAAATAATTA TAATTTAAAT
    52441 TTTTTAATAT AAATATATAA ATTAAAAATA GAAAGTAAAA AAAGAAATTA AAGAAAAAAT
    52501 AGTTTTTGTT TTCCGAAGAT GTAAAAGACT CTAGGGGGAT CGCCAACAAA TACTACCTTT
    52561 TACCTTGCTC TTCCTGCTCT CAGGTATTAA TGCCGAATTG TTTCATCTTG TCTGTGTAGA
    52621 AGACCACACA CGAAAATCCT GTGATTTTAC ATTTTACTTA TCGTTAATCG AATGTATATC
    52681 TATTTAATCT GCTTTTCTTG TCTAATAAAT ATATATGTAA AGTACGCTTT TTGTTGAAAT
    52741 TTTTTAAACC TTTGTTTATT TTTTTTTCTT CATTCCGTAA CTCTTCTACC TTCTTTATTT
    52801 ACTTTCTAAA ATCCAAATAC AAAACATAAA AATAAATAAA CACAGAGTAA ATTCCCAAAT
    52861 TATTCCATCA TTAAAAGATA CGAGGCGCGT GTAAGTTACA GGCAAGCGAT CCTAGTACAC
    52921 TCTATATTTT TTTATGCCTC GGTAATGATT TTCATTTTTT TTTTCCACCT AGCGGATGAC
    52981 TCTTTTTTTT TCTTAGCGAT TGGCATTATC ACATAATGAA TTATACATTA TATAAAGTAA
    53041 TGTGATTTCT TCGAAGAATA TACTAAAAAA TGAGCAGGCA AGATAAACGA AGGCAAAGAT
    53101 GACAGAGCAG AAAGCCCTAG TAAAGCGTAT TACAAATGAA ACCAAGATTC AGATTGCGAT
    53161 CTCTTTAAAG GGTGGTCCCC TAGCGATAGA GCACTCGATC TTCCCAGAAA AAGAGGCAGA
    53221 AGCAGTAGCA GAACAGGCCA CACAATCGCA AGTGATTAAC GTCCACACAG GTATAGGGTT
    53281 TCTGGACCAT ATGATACATG CTCTGGCCAA GCATTCCGGC TGGTCGCTAA TCGTTGAGTG
    53341 CATTGGTGAC TTACACATAG ACGACCATCA CACCACTGAA GACTGCGGGA TTGCTCTCGG
    53401 TCAAGCTTTT AAAGAGGCCC TAGGGGCCGT GCGTGGAGTA AAAAGGTTTG GATCAGGATT
    53461 TGCGCCTTTG GATGAGGCAC TTTCCAGAGC GGTGGTAGAT CTTTCGAACA GGCCGTACGC
    53521 AGTTGTCGAA CTTGGTTTGC AAAGGGAGAA AGTAGGAGAT CTCTCTTGCG AGATGATCCC
    53581 GCATTTTCTT GAAAGCTTTG CAGAGGCTAG CAGAATTACC CTCCACGTTG ATTGTCTGCG
    53641 AGGCAAGAAT GATCATCACC GTAGTGAGAG TGCGTTCAAG GCTCTTGCGG TTGCCATAAG
    53701 AGAAGCCACC TCGCCCAATG GTACCAACGA TGTTCCCTCC ACCAAAGGTG TTCTTATGTA
    53761 GTTTTACACA GGAGTCTGGA CTTGACTGAA ACCTCAGGCA TTTGAGAAGC ACACGGTCAC
    53821 ACTGCTTCCG GTAGTCAATA AACCGGTAAA CCAGCAATAG ACATAAGCGG CTATTTAACG
    53881 ACCCTGCCCT GAACCGacga ccgggtcgaa tttgctttcg aatttctgcc attcatccgc
    53941 ttattatcac gaccgggtcg aatttgcttt cgaatttctg ccattcatcc gcttattatc
    54001 ACTTATTCAG GCGTAGCAAC CAGGCGTTTA AGGGCACCAA TAACTGCCTT AAAAAAATTA
    54061 CGCCCCGCCC TGCCACTCAT CGCAGTACTG TTGTAATTCA TTAAGCATTC TGCCGACATG
    54121 GAAGCCATCA CAAACGGCAT GATGAACCTG AATCGCCAGC GGCATCAGCA CCTTGTCGCC
    54181 TTGCGTATAA TATTTGCCCA TAGTGAAAAC GGGGGCGAAG AAGTTGTCCA TATTGGCCAC
    54241 GTTTAAATCA AAACTGGTGA AACTCACCCA GGGATTGGCT GAGACGAAAA ACATATTCTC
    54301 AATAAACCCT TTAGGGAAAT AGGCCAGGTT TTCACCGTAA CACGCCACAT CTTGCGAATA
    54361 TATGTGTAGA AACTGCCGGA AATCGTCGTG GTATTCACTC CAGAGCGATG AAAACGTTTC
    54421 AGTTTGCTCA TGGAAAACGG TGTAACAAGG GTGAACACTA TCCCATATCA CCAGCTCACC
    54481 GTCTTTCATT GCCATACGGA ACTCCGGATG AGCATTCATC AGGCGGGCAA GAATGTGAAT
    54541 AAAGGCCGGA TAAAACTTGT GCTTATTTTT CTTTACGGTC TTTAAAAAGG CCGTAATATC
    54601 CAGCTGAACG GTCTGGTTAT AGGTACATTG AGCAACTGAC TGAAATGCCT CAAAATGTTC
    54661 TTTACGATGC CATTGGGATA TATCAACGGT GGTATATCCA GTGATTTTTT TCTCCATTTT
    54721 AGCTTCCTTA GCTCCTGAAA ATCTCGATAA CTCAAAAAAT ACGCCCGGTA GTGATCTTAT
    54781 TTCATTATGG TGAAAGTTGG AACCTCTTAC GTGCCGATCA ACGTCTCATT TTCGCCAAAA
    54841 GTTGGCCCAG GGCTTCCCGG TATCAACAGG GACACCAGGA TTTATTTATT CTGCGAAGTG
    54901 ATCTTCCGTC ACAGGTATTT ATTCGGCGCA AAGTGCGTCG GGTGATGCTG CCAACTTACT
    54961 GATTTAGTGT ATGATGGTGT TTTTGAGGTG CTCCAGTGGC TTCTGTTTCT ATCAGCTGTC
    55021 CCTCCTGTTC AGCTACTGAC GGGGTGGTGC GTAACGGCAA AAGCACCGCC GGACATCAGC
    55081 GCTAGCGGAG TGTATACTGG CTTACTATGT TGGCACTGAT GAGGGTGTCA GTGAAGTGCT
    55141 TCATGTGGCA GGAGAAAAAA GGCTGCACCG GTGCGTCAGC AGAATATGTG ATACAGGATA
    55201 TATTCCGCTT CCTCGCTCAC TGACTCGCTA CGCTCGGTCG TTCGACTGCG GCGAGCGGAA
    55261 ATGGCTTACG AACGGGGCGG AGATTTCCTG GAAGATGCCA GGAAGATACT TAACAGGGAA
    55321 GTGAGAGGGC CGCGGCAAAG CCGTTTTTCC ATAGGCTCCG CCCCCCTGAC AAGCATCACG
    55381 AAATCTGACG CTCAAATCAG TGGTGGCGAA ACCCGACAGG ACTATAAAGA TACCAGGCGT
    55441 TTCCCCCTGG CGGCTCCCTC GTGCGCTCTC CTGTTCCTGC CTTTCGGTTT ACCGGTGTCA
    55501 TTCCGCTGTT ATGGCCGCGT TTGTCTCATT CCACGCCTGA CACTCAGTTC CGGGTAGGCA
    55561 GTTCGCTCCA AGCTGGACTG TATGCACGAA CCCCCCGTTC AGTCCGACCG CTGCGCCTTA
    55621 TCCGGTAACT ATCGTCTTGA GTCCAACCCG GAAAGACATG CAAAAGCACC ACTGGCAGCA
    55681 GCCACTGGTA ATTGATTTAG AGGAGTTAGT CTTGAAGTCA TGCGCCGGTT AAGGCTAAAC
    55741 TGAAAGGACA AGTTTTGGTG ACTGCGCTCC TCCAAGCCAG TTACCTCGGT TCAAAGAGTT
    55801 GGTAGCTCAG AGAACCTTCG AAAAACCGCC CTGCAAGGCG GTTTTTTCGT TTTCAGAGCA
    55861 AGAGATTACG CGCAGACCAA AACGATCTCA AGAAGATCAT CTTATTAATC AGATAAAATA
    55921 TTTCTAGATT TCAGTGCAAT TTATCTCTTC AAATGTAGCA CCTGAAGTCA GCCCCATACG
    55981 ATATAAGTTG TAATTCTCAT GTTAGTCATG CCCCGCGCCC ACCGGAAGGA GCTGACTGGG
    56041 TTGAAGGCTC TCAAGGGCAT CGGTCGAGAT CCTAACCATT AACCATGCGC CTGAGAATCC
    56101 TGAGACTCTA AAGCTTTTTT CATCTTTTCA AAAAGCTCAA GAGGCACACA GTAGAACACT
    56161 GGTTTGTTAT AGCTCAAAAT AGCCAGAGCC TCGCCATCAG TCGATGTTAC TAGTcgatct
    56221 aaggACAAGT TTGTACAAAA AAGCAGTAAT GTGCCTGTCA AATGGACGAA GCAGGGATTC
    56281 TGCAAACCCT ATGCTACTCC GTCAAGCCGT CAATTGTCTG ATTCGTTACC AATTATGACA
    56341 ACTTGACGGC TACATCATTC ACTTTTTCTT CACAACCGGC ACGGAACTCG CTCGGGCTGG
    56401 CCCCGGTGCA TTTTTTAAAT ACCCGCGAGA AATAGAGTTG ATCGTCAAAA CCAACATTGC
    56461 GACCGACGGT GGCGATAGGC ATCCGGGTGG TGCTCAAAAG CAGCTTCGCC TGGCTGATAC
    56521 GTTGGTCCTC GCGCCAGCTT AAGACGCTAA TCCCTAACTG CTGGCGGAAA AGATGTGACA
    56581 GACGCGACGG CGACAAGCAA ACATGCTGTG CGACGCTGGC GATATCAAAA TTGCTGTCTG
    56641 CCAGGTGATC GCTGATGTAC TGACAAGCCT CGCGTACCCG ATTATCCATC GGTGGATGGA
    56701 GCGACTCGTT AATCGCTTCC ATGCGCCGCA GTAACAATTG CTCAAGCAGA TTTATCGCCA
    56761 GCAGCTCCGA ATAGCGCCCT TCCCCTTGCC CGGCGTTAAT GATTTGCCCA AACAGGTCGC
    56821 TGAAATGCGG CTGGTGCGCT TCATCCGGGC GAAAGAACCC CGTATTGGCA AATATTGACG
    56881 GCCAGTTAAG CCATTCATGC CAGTAGGCGC GCGGACGAAA GTAAACCCAC TGGTGATACC
    56941 ATTCGCGAGC CTCCGGATGA CGACCGTAGT GATGAATCTC TCCTGGCGGG AACAGCAAAA
    57001 TATCACCCGG TCGGCAAACA AATTCTCGTC CCTGATTTTT CACCACCCCC TGACCGCGAA
    57061 TGGTGAGATT GAGAATATAA CCTTTCATTC CCAGCGGTCG GTCGATAAAA AAATCGAGAT
    57121 AACCGTTGGC CTCAATCGGC GTTAAACCCG CCACCAGATG GGCATTAAAC GAGTATCCCG
    57181 GCAGCAGGGG ATCATTTTGC GCTTCAGCCA TACTTTTCAT ACTCCCGCCA TTCAGAGAAG
    57241 AAACCAATTG TCCATATTGC ATCAGACATT GCCGTCACTG CGTCTTTTAC TGGCTCTTCT
    57301 CGCTAACCAA ACCGGTAACC CCGCTTATTA AAAGCATTCT GTAACAAAGC GGGACCAAAG
    57361 CCATGACAAA AACGCGTAAC AAAAGTGTCT ATAATCACGG CAGAAAAGTC CACATTGATT
    57421 ATTTGCACGG CGTCACACTT TGCTATGCCA TAGCATTTTT ATCCATAAGA TTAGCGGATC
    57481 CTACCTGACG CTTTTTATCG CAACTCTCTA CTGTTTCTCC ATACCCGTTT TTTTGGGCTA
    57541 GCCCTGTAGA AATAATTGTT TAACTTTAAT AAGGAGATAT ACCATGGGTA AAAGCGGAAT
    57601 TTATCAGATT AAAAATACTT TAAACAATAA AGTATATGTA GGAAGTGCTA AAGATTTTGA
    57661 AAAGAGATGG AAGAGGCATT TTAAAGATTT AGAAAAAGGA TGCCATTCTT CTATAAAACT
    57721 TCAGAGGTCT TTTAACAAAC ATGGTAATGT GTTTGAATGT TCTATTTTGG AAGAAATTCC
    57781 ATATGAGAAA GATTTGATTA TTGAACGAGA AAATTTTTGG ATTAAAGAGC TTAATTCTAA
    57841 AATTAATGGA TACAATATTG CTGATGCAAC GTTTGGTGAT ACGTGTTCTA CGCATCCATT
    57901 AAAAGAAGAA ATTATTAAGA AACGTTCTGA AACTTTTAAA GCTAAGATGC TTAAACTTGG
    57961 ACCTGATGGT CGGAAAGCTC TTTACAGTAA ACCCGGAAGT AAAAACGGGC GTTGGAATCC
    58021 AGAAACCCAT AAGTTTTGTA AGTGCGGTGT TCGCATACAA ACTTCTGCTT ATACTTGTAG
    58081 TAAATGCAGA AATGGTGGTT CTGGTGGTAC CGGAGGTAGC ATGGATAAAA AGTATTCTAT
    58141 TGGTTTAGAC ATCGGCACTA ATTCCGTTGG ATGGGCTGTC ATAACCGATG AATACAAAGT
    58201 ACCTTCAAAG AAATTTAAGG TGTTGGGGAA CACAGACCGT CATTCGATTA AAAAGAATCT
    58261 TATCGGTGCC CTCCTATTCG ATAGTGGCGA AACGGCAGAG GCGACTCGCC TGAAACGAAC
    58321 CGCTCGGAGA AGGTATACAC GTCGCAAGAA CCGAATATGT TACTTACAAG AAATTTTTAG
    58381 CAATGAGATG GCCAAAGTTG ACGATTCTTT CTTTCACCGT TTGGAAGAGT CCTTCCTTGT
    58441 CGAAGAGGAC AAGAAACATG AACGGCACCC CATCTTTGGA AACATAGTAG ATGAGGTGGC
    58501 ATATCATGAA AAGTACCCAA CGATTTATCA CCTCAGAAAA AAGCTAGTTG ACTCAACTGA
    58561 TAAAGCGGAC CTGAGGTTAA TCTACTTGGC TCTTGCCCAT ATGATAAAGT TCCGTGGGCA
    58621 CTTTCTCATT GAGGGTGATC TAAATCCGGA CAACTCGGAT GTCGACAAAC TGTTCATCCA
    58681 GTTAGTACAA ACCTATAATC AGTTGTTTGA AGAGAACCCT ATAAATGCAA GTGGCGTGGA
    58741 TGCGAAGGCT ATTCTTAGCG CCCGCCTCTC TAAATCCCGA CGGCTAGAAA ACCTGATCGC
    58801 ACAATTACCC GGAGAGAAGA AAAATGGGTT GTTCGGTAAC CTTATAGCGC TCTCACTAGG
    58861 CCTGACACCA AATTTTAAGT CGAACTTCGA CTTAGCTGAA GATGCCAAAT TGCAGCTTAG
    58921 TAAGGACACG TACGATGACG ATCTCGACAA TCTACTGGCA CAAATTGGAG ATCAGTATGC
    58981 GGACTTATTT TTGGCTGCCA AAAACCTTAG CGATGCAATC CTCCTATCTG ACATACTGAG
    59041 AGTTAATACT GAGATTACCA AGGCGCCGTT ATCCGCTTCA ATGATCAAAA GGTACGATGA
    59101 ACATCACCAA GACTTGACAC TTCTCAAGGC CCTAGTCCGT CAGCAACTGC CTGAGAAATA
    59161 TAAGGAAATA TTCTTTGATC AGTCGAAAAA CGGGTACGCA GGTTATATTG ACGGCGGAGC
    59221 GAGTCAAGAG GAATTCTACA AGTTTATCAA ACCCATATTA GAGAAGATGG ATGGGACGGA
    59281 AGAGTTGCTT GTAAAACTCA ATCGCGAAGA TCTACTGCGA AAGCAGCGGA CTTTCGACAA
    59341 CGGTAGCATT CCACATCAAA TCCACTTAGG CGAATTGCAT GCTATACTTA GAAGGCAGGA
    59401 GGATTTTTAT CCGTTCCTCA AAGACAATCG TGAAAAGATT GAGAAAATCC TAACCTTTCG
    59461 CATACCTTAC TATGTGGGAC CCCTGGCCCG AGGGAACTCT CGGTTCGCAT GGATGACAAG
    59521 AAAGTCCGAA GAAACGATTA CTCCCTGGAA TTTTGAGGAA GTTGTCGATA AAGGTGCGTC
    59581 AGCTCAATCG TTCATCGAGA GGATGACCAA CTTTGACAAG AATTTACCGA ACGAAAAAGT
    59641 ATTGCCTAAG CACAGTTTAC TTTACGAGTA TTTCACAGTG TACAATGAAC TCACGAAAGT
    59701 TAAGTATGTC ACTGAGGGCA TGCGTAAACC CGCCTTTCTA AGCGGAGAAC AGAAGAAAGC
    59761 AATAGTAGAT CTGTTATTCA AGACCAACCG CAAAGTGACA GTTAAGCAAT TGAAAGAGGA
    59821 CTACTTTAAG AAAATTGAAT GCTTCGATTC TGTCGAGATC TCCGGGGTAG AAGATCGATT
    59881 TAATGCGTCA CTTGGTACGT ATCATGACCT CCTAAAGATA ATTAAAGATA AGGACTTCCT
    59941 GGATAACGAA GAGAATGAAG ATATCTTAGA AGATATAGTG TTGACTCTTA CCCTCTTTGA
    60001 AGATCGGGAA ATGATTGAGG AAAGACTAAA AACATACGCT CACCTGTTCG ACGATAAGGT
    60061 TATGAAACAG TTAAAGAGGC GTCGCTATAC GGGCTGGGGA CGATTGTCGC GGAAACTTAT
    60121 CAACGGGATA AGAGACAAGC AAAGTGGTAA AACTATTCTC GATTTTCTAA AGAGCGACGG
    60181 CTTCGCCAAT AGGAACTTTA TGCAGCTGAT CCATGATGAC TCTTTAACCT TCAAAGAGGA
    60241 TATACAAAAG GCACAGGTTT CCGGACAAGG GGACTCATTG CACGAACATA TTGCGAATCT
    60301 TGCTGGTTCG CCAGCCATCA AAAAGGGCAT ACTCCAGACA GTCAAAGTAG TGGATGAGCT
    60361 AGTTAAGGTC ATGGGACGTC ACAAACCGGA AAACATTGTA ATCGAGATGG CACGCGAAAA
    60421 TCAAACGACT CAGAAGGGGC AAAAAAACAG TCGAGAGCGG ATGAAGAGAA TAGAAGAGGG
    60481 TATTAAAGAA CTGGGCAGCC AGATCTTAAA GGAGCATCCT GTGGAAAATA CCCAATTGCA
    60541 GAACGAGAAA CTTTACCTCT ATTACCTACA AAATGGAAGG GACATGTATG TTGATCAGGA
    60601 ACTGGACATA AACCGTTTAT CTGATTACGA CGTCGATCAC ATTGTACCCC AATCCTTTTT
    60661 GAAGGACGAT TCAATCGACA ATAAAGTGCT TACACGCTCG GATAAGAACC GAGGGAAAAG
    60721 TGACAATGTT CCAAGCGAGG AAGTCGTAAA GAAAATGAAG AACTATTGGC GGCAGCTCCT
    60781 AAATGCGAAA CTGATAACGC AAAGAAAGTT CGATAACTTA ACTAAAGCTG AGAGGGGTGG
    60841 CTTGTCTGAA CTTGACAAGG CCGGATTTAT TAAACGTCAG CTCGTGGAAA CCCGCCAAAT
    60901 CACAAAGCAT GTTGCACAGA TACTAGATTC CCGAATGAAT ACGAAATACG ACGAGAACGA
    60961 TAAGCTGATT CGGGAAGTCA AAGTAATCAC TTTAAAGTCA AAATTGGTGT CGGACTTCAG
    61021 AAAGGATTTT CAATTCTATA AAGTTAGGGA GATAAATAAC TACCACCATG CGCACGACGC
    61081 TTATCTTAAT GCCGTCGTAG GGACCGCACT CATTAAGAAA TACCCGAAGC TAGAAAGTGA
    61141 GTTTGTGTAT GGTGATTACA AAGTTTATGA CGTCCGTAAG ATGATCGCGA AAAGCGAACA
    61201 GGAGATAGGC AAGGCTACAG CCAAATACTT CTTTTATTCT AACATTATGA ATTTCTTTAA
    61261 GACGGAAATC ACTCTGGCAA ACGGAGAGAT ACGCAAACGA CCTTTAATTG AAACCAATGG
    61321 GGAGACAGGT GAAATCGTAT GGGATAAGGG CCGGGACTTC GCGACGGTGA GAAAAGTTTT
    61381 GTCCATGCCC CAAGTCAACA TAGTAAAGAA AACTGAGGTG CAGACCGGAG GGTTTTCAAA
    61441 GGAATCGATT CTTCCAAAAA GGAATAGTGA TAAGCTCATC GCTCGTAAAA AGGACTGGGA
    61501 CCCGAAAAAG TACGGTGGCT TCGATAGCCC TACAGTTGCC TATTCTGTCC TAGTAGTGGC
    61561 AAAAGTTGAG AAGGGAAAAT CCAAGAAACT GAAGTCAGTC AAAGAATTAT TGGGGATAAC
    61621 GATTATGGAG CGCTCGTCTT TTGAAAAGAA CCCCATCGAC TTCCTTGAGG CGAAAGGTTA
    61681 CAAGGAAGTA AAAAAGGATC TCATAATTAA ACTACCAAAG TATAGTCTGT TTGAGTTAGA
    61741 AAATGGCCGA AAACGGATGT TGGCTAGCGC CGGAGAGCTT CAAAAGGGGA ACGAACTCGC
    61801 ACTACCGTCT AAATACGTGA ATTTCCTGTA TTTAGCGTCC CATTACGAGA AGTTGAAAGG
    61861 TTCACCTGAA GATAACGAAC AGAAGCAACT TTTTGTTGAG CAGCACAAAC ATTATCTCGA
    61921 CGAAATCATA GAGCAAATTT CGGAATTCAG TAAGAGAGTC ATCCTAGCTG ATGCCAATCT
    61981 GGACAAAGTA TTAAGCGCAT ACAACAAGCA CAGGGATAAA CCCATACGTG AGCAGGCGGA
    62041 AAATATTATC CATTTGTTTA CTCTTACCAA CCTCGGCGCT CCAGCCGCAT TCAAGTATTT
    62101 TGACACAACG ATAGATCGCA AACGATACAC TTCTACCAAG GAGGTGCTAG ACGCGACACT
    62161 GATTCACCAA TCCATCACGG GATTATATGA AACTCGGATA GATTTGTCAC AGCTTGGGGG
    62221 TGACGGATCC CATCATCACC ACCACCATTG AGCGGCCGCA TAATGCTTAA GTCGAACAGA
    62281 AAGTAATCGT ATTGTACACG GCCGCATAAT CGAAATTCCC TATCAGTGAT AGAGATTGAC
    62341 ATCCCTATCA GTGATAGAGA TACTGAGCAC GGGAGACCCA TGCCATAGCG TTGTTCGGAA
    62401 TATGAATTTT TGAACAGATT CACCAACACC TAGTGGTCTC GTTTTAGAGC TAGAAATAGC
    62461 AAGTTAAAAT AAGGCTAGTC CGTTATCAAC TTGAAAAAGT GGCACCGAGT CGGTGCTCCG
    62521 CTGAGCAATA ACTAGCATAA CCCCTTGGGG CCTCTAAACG GGTCTTGAGG GGTTTTTTGC
    62581 AGCTTTCTTG TACAAAGTGG Tcgattagcg aACTAGTTTT TCTGGATTAG CTTTAAGCTC
    62641 AGAAACACCT GCAACACGGT TACAAAGAAT CGTTCGCGAC ATTGAGAGCC CTCACAACAA
    62701 GATAGCTAAC TAATACCGCT CAGTATAGAA CCACATTTAG ACTTTAGAAA GTCTTATTAT
    62761 CGTTGATCTT TGAACGATCT GTGATCTAAA ACAATCTTAG TACCTTACGT CTTGACTGTA
    62821 CGTTAGTTCC TGAGTAGCCT GTTATTGTTG GAACTGATAT CCAACCGGGC GTGGAAACCC
    62881 GATTTTACGT GTACAAAAAC ACGCATTTGC GTGTTTTTTA TTGCCTGTCG CCGTTTGTAT
    62941 ATCAATGGTG GCTCAGGTAG GGCAACCGTC TAGGTTGGCC GGGTACACGT AACCGGTATT
    63001 TCCACCCCTG CCTGGGCTAC CACCAGAAGC GTGGAAACTT CGAGGTAGCT TTCGAAACTA
    63061 TCTACGTGGA GGCTGAAACG ATGGCCGCAA CTGCTCTCTT CCTAAGATTT TTCTCGTGCA
    63121 TTCCTGCAAT TTATTTAAAC CAATCCCCTG AAACTGTCTT CCAAGCAATT GAACCTGCCC
    63181 CCCTCCTTAA AGAAGCTGGG ATTTTTCCTT GCTTGAAAAG ATTAAAGAAA GTACTGACTG
    63241 TACCGTCAAC TCCTATTCCA TTATGCTAAT TAGGAGCACA GTATGTTACG AAATATTTTG
    63301 CAAGATCAAG CACTTGAAAT CGTACACAAG CACTTTCAAT CGCTTTCAAG AAGACAACTG
    63361 GAGATATGCC TCCTTCATAC ATTTGGCGTA GCAAAAAGTA TGATTGCCAG CAATTATAAT
    63421 ATTACTGTTG AGGCGGTTAA GCAGAATATA AAAAGAAGCG TGCAAAAACT GGAACTGGAT
    63481 AATAGTGATG CGCTGAGAAT AGCCATACTC TCAACGATAT TTGTAATAAT GCTCAAAAAA
    63541 TAACAACTTC AATGTACCCT AACGGGTACA TTTTTTAAGA TTCATCTCAT TTCACTTTAC
    63601 AAAAAATAGA AAAATTAAGA TCATTAGTTC GAGTTTTATA AGTTGATCCG GCCTAGTATA
    63661 ACTTTAAAAC TCATTACAAT AGCATCCTGA GCCATGAAGG CCTCACAATG ACAGCAGGCA
    63721 AACTTAAGTG TTTGTTAGTA AGACTGTTAA GTCGTCATGG TTGAGTGTGT TAGACCCCGT
    63781 TGAACATTGA ATTATTCCGT C
//
```
