## Supplementary material for "*De novo* synthesis of a conjugative system from human gut metagenomic data for targeted delivery of Cas9 antimicrobials": Data S9

```
LOCUS       pENTR-TevCas9 8880 bp ds-DNA     circular     01-MAY-2023
DEFINITION  .
FEATURES             Location/Qualifiers
     misc_recomb     570..661
                     /label="AttL1"
     misc_feature    645..661
                     /label="Gateway recomb1"
     CDS             complement(757..1686)
                     /label="araC"
     CDS             complement(757..1686)
                     /label="Translation 1686-757"
                     /translation="MQYGQLVSSLNGGSMKSMAEAQNDPLLPGYSFNAHLVAGLTPIEANGYLDFFIDRPLGMKGYILNLTIRGQGVVKNQGREFVCRPGDILLFPPGEIHHYGRHPEAREWYHQWVYFRPRAYWHEWLNWPSIFANTGFFRPDEAHQPHFSDLFGQIINAGQGEGRYSELLAINLLEQLLLRRMEAINESLHPPMDNRVREACQYISDHLADSNFDIASVAQHVCLSPSRLSHLFRQQLGISVLSWREDQRISQAKLLLSTTRMPIATVGRNVGFDDQLYFSRVFKKCTGASPSEFRAGCEEKVNDVAVKLS*"
     promoter        1836..1966
                     /label="pBAD promoter"
     misc_feature    1995..2001
                     /label="RBS"
     CDS             2008..6675
                     /label="TevSpCas9"
     CDS             2008..6675
                     /label="Translation 2008-6675"
                     /translation="MGKSGIYQIKNTLNNKVYVGSAKDFEKRWKRHFKDLEKGCHSSIKLQRSFNKHGNVFECSILEEIPYEKDLIIERENFWIKELNSKINGYNIADATFGDTCSTHPLKEEIIKKRSETFKAKMLKLGPDGRKALYSKPGSKNGRWNPETHKFCKCGVRIQTSAYTCSKCRNGGSGGTGGSMDKKYSIGLDIGTNSVGWAVITDEYKVPSKKFKVLGNTDRHSIKKNLIGALLFDSGETAEATRLKRTARRRYTRRKNRICYLQEIFSNEMAKVDDSFFHRLEESFLVEEDKKHERHPIFGNIVDEVAYHEKYPTIYHLRKKLVDSTDKADLRLIYLALAHMIKFRGHFLIEGDLNPDNSDVDKLFIQLVQTYNQLFEENPINASGVDAKAILSARLSKSRRLENLIAQLPGEKKNGLFGNLIALSLGLTPNFKSNFDLAEDAKLQLSKDTYDDDLDNLLAQIGDQYADLFLAAKNLSDAILLSDILRVNTEITKAPLSASMIKRYDEHHQDLTLLKALVRQQLPEKYKEIFFDQSKNGYAGYIDGGASQEEFYKFIKPILEKMDGTEELLVKLNREDLLRKQRTFDNGSIPHQIHLGELHAILRRQEDFYPFLKDNREKIEKILTFRIPYYVGPLARGNSRFAWMTRKSEETITPWNFEEVVDKGASAQSFIERMTNFDKNLPNEKVLPKHSLLYEYFTVYNELTKVKYVTEGMRKPAFLSGEQKKAIVDLLFKTNRKVTVKQLKEDYFKKIECFDSVEISGVEDRFNASLGTYHDLLKIIKDKDFLDNEENEDILEDIVLTLTLFEDREMIEERLKTYAHLFDDKVMKQLKRRRYTGWGRLSRKLINGIRDKQSGKTILDFLKSDGFANRNFMQLIHDDSLTFKEDIQKAQVSGQGDSLHEHIANLAGSPAIKKGILQTVKVVDELVKVMGRHKPENIVIEMARENQTTQKGQKNSRERMKRIEEGIKELGSQILKEHPVENTQLQNEKLYLYYLQNGRDMYVDQELDINRLSDYDVDHIVPQSFLKDDSIDNKVLTRSDKNRGKSDNVPSEEVVKKMKNYWRQLLNAKLITQRKFDNLTKAERGGLSELDKAGFIKRQLVETRQITKHVAQILDSRMNTKYDENDKLIREVKVITLKSKLVSDFRKDFQFYKVREINNYHHAHDAYLNAVVGTALIKKYPKLESEFVYGDYKVYDVRKMIAKSEQEIGKATAKYFFYSNIMNFFKTEITLANGEIRKRPLIETNGETGEIVWDKGRDFATVRKVLSMPQVNIVKKTEVQTGGFSKESILPKRNSDKLIARKKDWDPKKYGGFDSPTVAYSVLVVAKVEKGKSKKLKSVKELLGITIMERSSFEKNPIDFLEAKGYKEVKKDLIIKLPKYSLFELENGRKRMLASAGELQKGNELALPSKYVNFLYLASHYEKLKGSPEDNEQKQLFVEQHKHYLDEIIEQISEFSKRVILADANLDKVLSAYNKHRDKPIREQAENIIHLFTLTNLGAPAAFKYFDTTIDRKRYTSTKEVLDATLIHQSITGLYETRIDLSQLGGDGSHHHHHH*"
     promoter        6741..6794
                     /label="pTet promoter"
     misc_feature    6797..6864
                     /label="246 bp stuffer"
     misc_RNA        6865..6880
                     /label="crRNA"
     misc_RNA        6881..6940
                     /label="tracrRNA"
     terminator      6942..7003
                     /label="T7 terminator"
     misc_recomb     complement(7008..7103)
                     /label="AttL2"
     CDS             7274..8080
                     /label="KanR"
ORIGIN
        1 CTTTCCTGCG TTATCCCCTG ATTCTGTGGA TAACCGTATT ACCGCCTTTG AGTGAGCTGA
       61 TACCGCTCGC CGCAGCCGAA CGACCGAGCG CAGCGAGTCA GTGAGCGAGG AAGCGGAAGA
      121 GCGCCCAATA CGCAAACCGC CTCTCCCCGC GCGTTGGCCG ATTCATTAAT GCAGCTGGCA
      181 CGACAGGTTT CCCGACTGGA AAGCGGGCAG TGAGCGCAAC GCAATTAATA CGCGTACCGC
      241 TAGCCAGGAA GAGTTTGTAG AAACGCAAAA AGGCCATCCG TCAGGATGGC CTTCTGCTTA
      301 GTTTGATGCC TGGCAGTTTA TGGCGGGCGT CCTGCCCGCC ACCCTCCGGG CCGTTGCTTC
      361 ACAACGTTCA AATCCGCTCC CGGCGGATTT GTCCTACTCA GGAGAGCGTT CACCGACAAA
      421 CAACAGATAA AACGAAAGGC CCAGTCTTCC GACTGAGCCT TTCGTTTTAT TTGATGCCTG
      481 GCAGTTCCCT ACTCTCGCGT TAACGCTAGC ATGGATGTTT TCCCAGTCAC GACGTTGTAA
      541 AACGACGGCC AGTCTTAAGC TCGGGCCCCA AATAATGATT TTATTTTGAC TGATAGTGAC
      601 CTGTTCGTTG CAACAAATTG ATGAGCAATG CTTTTTTATA ATGCCAACTT TGTACAAAAA
      661 AGCAGGCTCC TAATGTGCCT GTCAAATGGA CGAAGCAGGG ATTCTGCAAA CCCTATGCTA
      721 CTCCGTCAAG CCGTCAATTG TCTGATTCGT TACCAATTAT GACAACTTGA CGGCTACATC
      781 ATTCACTTTT TCTTCACAAC CGGCACGGAA CTCGCTCGGG CTGGCCCCGG TGCATTTTTT
      841 AAATACCCGC GAGAAATAGA GTTGATCGTC AAAACCAACA TTGCGACCGA CGGTGGCGAT
      901 AGGCATCCGG GTGGTGCTCA AAAGCAGCTT CGCCTGGCTG ATACGTTGGT CCTCGCGCCA
      961 GCTTAAGACG CTAATCCCTA ACTGCTGGCG GAAAAGATGT GACAGACGCG ACGGCGACAA
     1021 GCAAACATGC TGTGCGACGC TGGCGATATC AAAATTGCTG TCTGCCAGGT GATCGCTGAT
     1081 GTACTGACAA GCCTCGCGTA CCCGATTATC CATCGGTGGA TGGAGCGACT CGTTAATCGC
     1141 TTCCATGCGC CGCAGTAACA ATTGCTCAAG CAGATTTATC GCCAGCAGCT CCGAATAGCG
     1201 CCCTTCCCCT TGCCCGGCGT TAATGATTTG CCCAAACAGG TCGCTGAAAT GCGGCTGGTG
     1261 CGCTTCATCC GGGCGAAAGA ACCCCGTATT GGCAAATATT GACGGCCAGT TAAGCCATTC
     1321 ATGCCAGTAG GCGCGCGGAC GAAAGTAAAC CCACTGGTGA TACCATTCGC GAGCCTCCGG
     1381 ATGACGACCG TAGTGATGAA TCTCTCCTGG CGGGAACAGC AAAATATCAC CCGGTCGGCA
     1441 AACAAATTCT CGTCCCTGAT TTTTCACCAC CCCCTGACCG CGAATGGTGA GATTGAGAAT
     1501 ATAACCTTTC ATTCCCAGCG GTCGGTCGAT AAAAAAATCG AGATAACCGT TGGCCTCAAT
     1561 CGGCGTTAAA CCCGCCACCA GATGGGCATT AAACGAGTAT CCCGGCAGCA GGGGATCATT
     1621 TTGCGCTTCA GCCATACTTT TCATACTCCC GCCATTCAGA GAAGAAACCA ATTGTCCATA
     1681 TTGCATCAGA CATTGCCGTC ACTGCGTCTT TTACTGGCTC TTCTCGCTAA CCAAACCGGT
     1741 AACCCCGCTT ATTAAAAGCA TTCTGTAACA AAGCGGGACC AAAGCCATGA CAAAAACGCG
     1801 TAACAAAAGT GTCTATAATC ACGGCAGAAA AGTCCACATT GATTATTTGC ACGGCGTCAC
     1861 ACTTTGCTAT GCCATAGCAT TTTTATCCAT AAGATTAGCG GATCCTACCT GACGCTTTTT
     1921 ATCGCAACTC TCTACTGTTT CTCCATACCC GTTTTTTTGG GCTAGCCCTG TAGAAATAAT
     1981 TGTTTAACTT TAATAAGGAG ATATACCATG GGTAAAAGCG GAATTTATCA GATTAAAAAT
     2041 ACTTTAAACA ATAAAGTATA TGTAGGAAGT GCTAAAGATT TTGAAAAGAG ATGGAAGAGG
     2101 CATTTTAAAG ATTTAGAAAA AGGATGCCAT TCTTCTATAA AACTTCAGAG GTCTTTTAAC
     2161 AAACATGGTA ATGTGTTTGA ATGTTCTATT TTGGAAGAAA TTCCATATGA GAAAGATTTG
     2221 ATTATTGAAC GAGAAAATTT TTGGATTAAA GAGCTTAATT CTAAAATTAA TGGATACAAT
     2281 ATTGCTGATG CAACGTTTGG TGATACGTGT TCTACGCATC CATTAAAAGA AGAAATTATT
     2341 AAGAAACGTT CTGAAACTTT TAAAGCTAAG ATGCTTAAAC TTGGACCTGA TGGTCGGAAA
     2401 GCTCTTTACA GTAAACCCGG AAGTAAAAAC GGGCGTTGGA ATCCAGAAAC CCATAAGTTT
     2461 TGTAAGTGCG GTGTTCGCAT ACAAACTTCT GCTTATACTT GTAGTAAATG CAGAAATGGT
     2521 GGTTCTGGTG GTACCGGAGG TAGCATGGAT AAAAAGTATT CTATTGGTTT AGACATCGGC
     2581 ACTAATTCCG TTGGATGGGC TGTCATAACC GATGAATACA AAGTACCTTC AAAGAAATTT
     2641 AAGGTGTTGG GGAACACAGA CCGTCATTCG ATTAAAAAGA ATCTTATCGG TGCCCTCCTA
     2701 TTCGATAGTG GCGAAACGGC AGAGGCGACT CGCCTGAAAC GAACCGCTCG GAGAAGGTAT
     2761 ACACGTCGCA AGAACCGAAT ATGTTACTTA CAAGAAATTT TTAGCAATGA GATGGCCAAA
     2821 GTTGACGATT CTTTCTTTCA CCGTTTGGAA GAGTCCTTCC TTGTCGAAGA GGACAAGAAA
     2881 CATGAACGGC ACCCCATCTT TGGAAACATA GTAGATGAGG TGGCATATCA TGAAAAGTAC
     2941 CCAACGATTT ATCACCTCAG AAAAAAGCTA GTTGACTCAA CTGATAAAGC GGACCTGAGG
     3001 TTAATCTACT TGGCTCTTGC CCATATGATA AAGTTCCGTG GGCACTTTCT CATTGAGGGT
     3061 GATCTAAATC CGGACAACTC GGATGTCGAC AAACTGTTCA TCCAGTTAGT ACAAACCTAT
     3121 AATCAGTTGT TTGAAGAGAA CCCTATAAAT GCAAGTGGCG TGGATGCGAA GGCTATTCTT
     3181 AGCGCCCGCC TCTCTAAATC CCGACGGCTA GAAAACCTGA TCGCACAATT ACCCGGAGAG
     3241 AAGAAAAATG GGTTGTTCGG TAACCTTATA GCGCTCTCAC TAGGCCTGAC ACCAAATTTT
     3301 AAGTCGAACT TCGACTTAGC TGAAGATGCC AAATTGCAGC TTAGTAAGGA CACGTACGAT
     3361 GACGATCTCG ACAATCTACT GGCACAAATT GGAGATCAGT ATGCGGACTT ATTTTTGGCT
     3421 GCCAAAAACC TTAGCGATGC AATCCTCCTA TCTGACATAC TGAGAGTTAA TACTGAGATT
     3481 ACCAAGGCGC CGTTATCCGC TTCAATGATC AAAAGGTACG ATGAACATCA CCAAGACTTG
     3541 ACACTTCTCA AGGCCCTAGT CCGTCAGCAA CTGCCTGAGA AATATAAGGA AATATTCTTT
     3601 GATCAGTCGA AAAACGGGTA CGCAGGTTAT ATTGACGGCG GAGCGAGTCA AGAGGAATTC
     3661 TACAAGTTTA TCAAACCCAT ATTAGAGAAG ATGGATGGGA CGGAAGAGTT GCTTGTAAAA
     3721 CTCAATCGCG AAGATCTACT GCGAAAGCAG CGGACTTTCG ACAACGGTAG CATTCCACAT
     3781 CAAATCCACT TAGGCGAATT GCATGCTATA CTTAGAAGGC AGGAGGATTT TTATCCGTTC
     3841 CTCAAAGACA ATCGTGAAAA GATTGAGAAA ATCCTAACCT TTCGCATACC TTACTATGTG
     3901 GGACCCCTGG CCCGAGGGAA CTCTCGGTTC GCATGGATGA CAAGAAAGTC CGAAGAAACG
     3961 ATTACTCCCT GGAATTTTGA GGAAGTTGTC GATAAAGGTG CGTCAGCTCA ATCGTTCATC
     4021 GAGAGGATGA CCAACTTTGA CAAGAATTTA CCGAACGAAA AAGTATTGCC TAAGCACAGT
     4081 TTACTTTACG AGTATTTCAC AGTGTACAAT GAACTCACGA AAGTTAAGTA TGTCACTGAG
     4141 GGCATGCGTA AACCCGCCTT TCTAAGCGGA GAACAGAAGA AAGCAATAGT AGATCTGTTA
     4201 TTCAAGACCA ACCGCAAAGT GACAGTTAAG CAATTGAAAG AGGACTACTT TAAGAAAATT
     4261 GAATGCTTCG ATTCTGTCGA GATCTCCGGG GTAGAAGATC GATTTAATGC GTCACTTGGT
     4321 ACGTATCATG ACCTCCTAAA GATAATTAAA GATAAGGACT TCCTGGATAA CGAAGAGAAT
     4381 GAAGATATCT TAGAAGATAT AGTGTTGACT CTTACCCTCT TTGAAGATCG GGAAATGATT
     4441 GAGGAAAGAC TAAAAACATA CGCTCACCTG TTCGACGATA AGGTTATGAA ACAGTTAAAG
     4501 AGGCGTCGCT ATACGGGCTG GGGACGATTG TCGCGGAAAC TTATCAACGG GATAAGAGAC
     4561 AAGCAAAGTG GTAAAACTAT TCTCGATTTT CTAAAGAGCG ACGGCTTCGC CAATAGGAAC
     4621 TTTATGCAGC TGATCCATGA TGACTCTTTA ACCTTCAAAG AGGATATACA AAAGGCACAG
     4681 GTTTCCGGAC AAGGGGACTC ATTGCACGAA CATATTGCGA ATCTTGCTGG TTCGCCAGCC
     4741 ATCAAAAAGG GCATACTCCA GACAGTCAAA GTAGTGGATG AGCTAGTTAA GGTCATGGGA
     4801 CGTCACAAAC CGGAAAACAT TGTAATCGAG ATGGCACGCG AAAATCAAAC GACTCAGAAG
     4861 GGGCAAAAAA ACAGTCGAGA GCGGATGAAG AGAATAGAAG AGGGTATTAA AGAACTGGGC
     4921 AGCCAGATCT TAAAGGAGCA TCCTGTGGAA AATACCCAAT TGCAGAACGA GAAACTTTAC
     4981 CTCTATTACC TACAAAATGG AAGGGACATG TATGTTGATC AGGAACTGGA CATAAACCGT
     5041 TTATCTGATT ACGACGTCGA TCACATTGTA CCCCAATCCT TTTTGAAGGA CGATTCAATC
     5101 GACAATAAAG TGCTTACACG CTCGGATAAG AACCGAGGGA AAAGTGACAA TGTTCCAAGC
     5161 GAGGAAGTCG TAAAGAAAAT GAAGAACTAT TGGCGGCAGC TCCTAAATGC GAAACTGATA
     5221 ACGCAAAGAA AGTTCGATAA CTTAACTAAA GCTGAGAGGG GTGGCTTGTC TGAACTTGAC
     5281 AAGGCCGGAT TTATTAAACG TCAGCTCGTG GAAACCCGCC AAATCACAAA GCATGTTGCA
     5341 CAGATACTAG ATTCCCGAAT GAATACGAAA TACGACGAGA ACGATAAGCT GATTCGGGAA
     5401 GTCAAAGTAA TCACTTTAAA GTCAAAATTG GTGTCGGACT TCAGAAAGGA TTTTCAATTC
     5461 TATAAAGTTA GGGAGATAAA TAACTACCAC CATGCGCACG ACGCTTATCT TAATGCCGTC
     5521 GTAGGGACCG CACTCATTAA GAAATACCCG AAGCTAGAAA GTGAGTTTGT GTATGGTGAT
     5581 TACAAAGTTT ATGACGTCCG TAAGATGATC GCGAAAAGCG AACAGGAGAT AGGCAAGGCT
     5641 ACAGCCAAAT ACTTCTTTTA TTCTAACATT ATGAATTTCT TTAAGACGGA AATCACTCTG
     5701 GCAAACGGAG AGATACGCAA ACGACCTTTA ATTGAAACCA ATGGGGAGAC AGGTGAAATC
     5761 GTATGGGATA AGGGCCGGGA CTTCGCGACG GTGAGAAAAG TTTTGTCCAT GCCCCAAGTC
     5821 AACATAGTAA AGAAAACTGA GGTGCAGACC GGAGGGTTTT CAAAGGAATC GATTCTTCCA
     5881 AAAAGGAATA GTGATAAGCT CATCGCTCGT AAAAAGGACT GGGACCCGAA AAAGTACGGT
     5941 GGCTTCGATA GCCCTACAGT TGCCTATTCT GTCCTAGTAG TGGCAAAAGT TGAGAAGGGA
     6001 AAATCCAAGA AACTGAAGTC AGTCAAAGAA TTATTGGGGA TAACGATTAT GGAGCGCTCG
     6061 TCTTTTGAAA AGAACCCCAT CGACTTCCTT GAGGCGAAAG GTTACAAGGA AGTAAAAAAG
     6121 GATCTCATAA TTAAACTACC AAAGTATAGT CTGTTTGAGT TAGAAAATGG CCGAAAACGG
     6181 ATGTTGGCTA GCGCCGGAGA GCTTCAAAAG GGGAACGAAC TCGCACTACC GTCTAAATAC
     6241 GTGAATTTCC TGTATTTAGC GTCCCATTAC GAGAAGTTGA AAGGTTCACC TGAAGATAAC
     6301 GAACAGAAGC AACTTTTTGT TGAGCAGCAC AAACATTATC TCGACGAAAT CATAGAGCAA
     6361 ATTTCGGAAT TCAGTAAGAG AGTCATCCTA GCTGATGCCA ATCTGGACAA AGTATTAAGC
     6421 GCATACAACA AGCACAGGGA TAAACCCATA CGTGAGCAGG CGGAAAATAT TATCCATTTG
     6481 TTTACTCTTA CCAACCTCGG CGCTCCAGCC GCATTCAAGT ATTTTGACAC AACGATAGAT
     6541 CGCAAACGAT ACACTTCTAC CAAGGAGGTG CTAGACGCGA CACTGATTCA CCAATCCATC
     6601 ACGGGATTAT ATGAAACTCG GATAGATTTG TCACAGCTTG GGGGTGACGG ATCCCATCAT
     6661 CACCACCACC ATTGAGCGGC CGCATAATGC TTAAGTCGAA CAGAAAGTAA TCGTATTGTA
     6721 CACGGCCGCA TAATCGAAAT TCCCTATCAG TGATAGAGAT TGACATCCCT ATCAGTGATA
     6781 GAGATACTGA GCACGGGAGA CCCATGCCAT AGCGTTGTTC GGAATATGAA TTTTTGAACA
     6841 GATTCACCAA CACCTAGTGG TCTCGTTTTA GAGCTAGAAA TAGCAAGTTA AAATAAGGCT
     6901 AGTCCGTTAT CAACTTGAAA AAGTGGCACC GAGTCGGTGC TCCGCTGAGC AATAACTAGC
     6961 ATAACCCCTT GGGGCCTCTA AACGGGTCTT GAGGGGTTTT TTGGACCCAG CTTTCTTGTA
     7021 CAAAGTTGGC ATTATAAGAA AGCATTGCTT ATCAATTTGT TGCAACGAAC AGGTCACTAT
     7081 CAGTCAAAAT AAAATCATTA TTTGCCATCC AGCTGATATC CCCTATAGTG AGTCGTATTA
     7141 CATGGTCATA GCTGTTTCCT GGCAGCTCTG GCCCGTGTCT CAAAATCTCT GATGTTACAT
     7201 TGCACAAGAT AAAAATATAT CATCATGAAC AATAAAACTG TCTGCTTACA TAAACAGTAA
     7261 TACAAGGGGT GTTATGAGCC ATATTCAACG GGAAACGTCG AGGCCGCGAT TAAATTCCAA
     7321 CATGGATGCT GATTTATATG GGTATAAATG GGCTCGCGAT AATGTCGGGC AATCAGGTGC
     7381 GACAATCTAT CGCTTGTATG GGAAGCCCGA TGCGCCAGAG TTGTTTCTGA AACATGGCAA
     7441 AGGTAGCGTT GCCAATGATG TTACAGATGA GATGGTCAGA CTAAACTGGC TGACGGAATT
     7501 TATGCCTCTT CCGACCATCA AGCATTTTAT CCGTACTCCT GATGATGCAT GGTTACTCAC
     7561 CACTGCGATC CCCGGAAAAA CAGCATTCCA GGTATTAGAA GAATATCCTG ATTCAGGTGA
     7621 AAATATTGTT GATGCGCTGG CAGTGTTCCT GCGCCGGTTG CATTCGATTC CTGTTTGTAA
     7681 TTGTCCTTTT AACAGCGATC GCGTATTTCG TCTCGCTCAG GCGCAATCAC GAATGAATAA
     7741 CGGTTTGGTT GATGCGAGTG ATTTTGATGA CGAGCGTAAT GGCTGGCCTG TTGAACAAGT
     7801 CTGGAAAGAA ATGCATAAAC TTTTGCCATT CTCACCGGAT TCAGTCGTCA CTCATGGTGA
     7861 TTTCTCACTT GATAACCTTA TTTTTGACGA GGGGAAATTA ATAGGTTGTA TTGATGTTGG
     7921 ACGAGTCGGA ATCGCAGACC GATACCAGGA TCTTGCCATC CTATGGAACT GCCTCGGTGA
     7981 GTTTTCTCCT TCATTACAGA AACGGCTTTT TCAAAAATAT GGTATTGATA ATCCTGATAT
     8041 GAATAAATTG CAGTTTCATT TGATGCTCGA TGAGTTTTTC TAATCAGAAT TGGTTAATTG
     8101 GTTGTAACAC TGGCAGAGCA TTACGCTGAC TTGACGGGAC GGCGCAAGCT CATGACCAAA
     8161 ATCCCTTAAC GTGAGTTACG CGTCGTTCCA CTGAGCGTCA GACCCCGTAG AAAAGATCAA
     8221 AGGATCTTCT TGAGATCCTT TTTTTCTGCG CGTAATCTGC TGCTTGCAAA CAAAAAAACC
     8281 ACCGCTACCA GCGGTGGTTT GTTTGCCGGA TCAAGAGCTA CCAACTCTTT TTCCGAAGGT
     8341 AACTGGCTTC AGCAGAGCGC AGATACCAAA TACTGTTCTT CTAGTGTAGC CGTAGTTAGG
     8401 CCACCACTTC AAGAACTCTG TAGCACCGCC TACATACCTC GCTCTGCTAA TCCTGTTACC
     8461 AGTGGCTGCT GCCAGTGGCG ATAAGTCGTG TCTTACCGGG TTGGACTCAA GACGATAGTT
     8521 ACCGGATAAG GCGCAGCGGT CGGGCTGAAC GGGGGGTTCG TGCACACAGC CCAGCTTGGA
     8581 GCGAACGACC TACACCGAAC TGAGATACCT ACAGCGTGAG CTATGAGAAA GCGCCACGCT
     8641 TCCCGAAGGG AGAAAGGCGG ACAGGTATCC GGTAAGCGGC AGGGTCGGAA CAGGAGAGCG
     8701 CACGAGGGAG CTTCCAGGGG GAAACGCCTG GTATCTTTAT AGTCCTGTCG GGTTTCGCCA
     8761 CCTCTGACTT GAGCGTCGAT TTTTGTGATG CTCGTCAGGG GGGCGGAGCC TATGGAAAAA
     8821 CGCCAGCAAC GCGGCCTTTT TACGGTTCCT GGCCTTTTGC TGGCCTTTTG CTCACATGTT
//
```
